# TagF coordinates spike-loading as an intermediate checkpoint in Type VI Secretion System assembly

**DOI:** 10.64898/2025.12.08.692957

**Authors:** Melanie K. Engelin, Pradyot Prakash, Lin Lin, Tobias Mühlethaler, Alexander Heynisch, Joana Pereira, Florian Delbart, Elian M. A. Kuhn, David Baker, Timm Maier, Marek Basler

## Abstract

Diderm bacteria use contact-dependent Type VI secretion systems (T6SS) to gain a competitive advantage within bacterial communities and during infection. Whereas the structural core assembly of T6SS is well characterized, the role of diverse accessory proteins during assembly remains under investigation. One well-conserved accessory protein is TagF, a post-translational inhibitor of T6SS dynamics, which was previously characterized in the context of a kinase-phosphatase signaling relay. Here, we identify a subset of T6SS clusters in which TagF occurs in a distinct regulatory context and without known binding partners. Investigating the role of TagF in the constitutively active *Acinetobacter baylyi* T6SS, we show that though TagF can suppress assembly dynamics, it primarily acts as an assembly coordinator. Using structured illumination microscopy, we show that TagF coordinates the transition from baseplate assembly to sheath elongation by preventing premature and nonproductive sheath assembly in absence of the VgrG spike. Direct interactions with the conserved T6SS tube protein Hcp suggested that TagF blocks sheath elongation by binding and disrupting Hcp hexamers and thus preventing tube formation. Finally, we show that TagF activity depends on crosstalk with TagZ, a previously uncharacterized membrane-associated accessory protein that recruits TagF to the cell periphery, and demonstrate that this interaction can be specifically disrupted by expression of an artificial TagF-binding protein. Together, our findings establish a novel role of TagF as a checkpoint protein that controls for spike-insertion into the baseplate to ensure effective T6SS assembly.

## Supplemental files 1 for "TagF coordinates spike-loading as an intermediate checkpoint in Type VI Secretion System assembly": all_syntenies.json (part 1 of 22)

```
{
    "WP_088417272.1": {
        "flanking_genes": {
            "relative_starts": [
                -22084,
                -20712,
                -20447,
                -18432,
                -15735,
                -14743,
                -12887,
                -12276,
                -11696,
                -10186,
                -9582,
                -8180,
                -6686,
                -6171,
                -4833,
                -3502,
                1,
                651,
                1379,
                4474,
                5196,
                6418,
                8221,
                9252,
                9695,
                10718,
                11940,
                12768,
                13150,
                13620,
                14067,
                15440,
                17503
            ],
            "relative_ends": [
                -20702,
                -20479,
                -18498,
                -15751,
                -14707,
                -12884,
                -12372,
                -11788,
                -10203,
                -9668,
                -8566,
                -6732,
                -6183,
                -4837,
                -3499,
                4,
                651,
                1382,
                4477,
                5196,
                6395,
                8136,
                9159,
                9662,
                10285,
                11626,
                12701,
                12989,
                13623,
                14066,
                15311,
                17344,
                18573
            ],
            "ncbi_codes": [
                "WP_088417286.1",
                "WP_088417285.1",
                "WP_088417284.1",
                "WP_088417283.1",
                "WP_088417282.1",
                "WP_088417281.1",
                "WP_088417280.1",
                "WP_088417279.1",
                "WP_017518697.1",
                "WP_017518696.1",
                "WP_088417278.1",
                "WP_088417277.1",
                "WP_088417276.1",
                "WP_088417275.1",
                "WP_088417274.1",
                "WP_088417273.1",
                "WP_088417272.1",
                "WP_088417591.1",
                "WP_088417271.1",
                "WP_197698112.1",
                "WP_088417270.1",
                "WP_088417589.1",
                "WP_088417269.1",
                "WP_088417268.1",
                "WP_017518681.1",
                "WP_088417267.1",
                "WP_017518679.1",
                "WP_017518678.1",
                "WP_088417266.1",
                "WP_017518676.1",
                "WP_088417265.1",
                "WP_088417264.1",
                "WP_088417263.1"
            ],
            "starts": [
                331425,
                331202,
                329221,
                326474,
                325430,
                323607,
                323095,
                322511,
                320926,
                320391,
                319289,
                317455,
                316906,
                315560,
                314222,
                310719,
                310072,
                309341,
                306246,
                305527,
                304328,
                302587,
                301564,
                301061,
                300438,
                299097,
                298022,
                297734,
                297100,
                296657,
                295412,
                293379,
                292150
            ],
            "ends": [
                332807,
                331435,
                331170,
                329155,
                326458,
                325466,
                323610,
                322999,
                322419,
                320909,
                320305,
                318903,
                317409,
                316894,
                315556,
                314225,
                310722,
                310072,
                309344,
                306249,
                305527,
                304305,
                302502,
                301471,
                301028,
                300005,
                298783,
                297955,
                297573,
                297103,
                296656,
                295283,
                293220
            ],
            "directions": [
                "+",
                "+",
                "-",
                "-",
                "-",
                "-",
                "-",
                "-",
                "-",
                "-",
                "-",
                "+",
                "+",
                "+",
                "+",
                "+",
                "+",
                "+",
                "+",
                "+",
                "+",
                "+",
                "+",
                "+",
                "+",
                "+",
                "+",
                "-",
                "+",
                "+",
                "+",
                "+",
                "+"
            ],
            "names": [
                "PAAR domain-containing protein",
                "hypothetical protein",
                "type VI secretion system tip protein VgrG",
                "type VI secretion system ATPase TssH",
                "type VI secretion system baseplate subunit TssG",
                "type VI secretion system baseplate subunit TssF",
                "type VI secretion system baseplate subunit TssE",
                "type VI secretion system tube protein Hcp",
                "type VI secretion system contractile sheath large subunit",
                "type VI secretion system contractile sheath small subunit",
                "type VI secretion system protein TssA",
                "type VI secretion system-associated FHA domain protein TagH",
                "type VI secretion system lipoprotein TssJ",
                "type VI secretion system baseplate subunit TssK",
                "DotU family type VI secretion system protein",
                "type VI secretion system membrane subunit TssM",
                "type VI secretion system-associated protein TagF",
                "protein phosphatase 2C domain-containing protein",
                "serine/threonine-protein kinase",
                "ABC transporter ATP-binding protein",
                "FtsX-like permease family protein",
                "SUMF1/EgtB/PvdO family nonheme iron enzyme",
                "glycine zipper 2TM domain-containing protein",
                "DUF3592 domain-containing protein",
                "hypothetical protein",
                "glutaminase B",
                "DUF599 family protein",
                "hypothetical protein",
                "PaaI family thioesterase",
                "PaaI family thioesterase",
                "MFS transporter",
                "molecular chaperone HtpG",
                "SMI1/KNR4 family protein"
            ],
            "sequences": [
                "MDAQAAARLGDEIAHGFGVAAMVAGAVAGALIGAAVVAATAATGGLAAVIIAGSIAAGGLSMFQIVKGLTTIFELPEPTTGVLIRGSFNVYVNSRNAMRAGDDVSSNCSGLPLNHPMWPFPVLIAEGSATVYINGKPAARLQSKMVCGAHIKTGSKNTFIGGPTERVAFVLDLEEWLHTGLEALGIVAALGGLVLAAMAGLAALGAFVGIGALMMGGMTLLGELGDRLGPGYRDLLQGVAGMALLGLSPKLARRGALEEPPPKTQVPKGFDEVYAKAPAAKAEIDAVADELAAQYGGKVAKAPIKSQERAIQKINGDYEGDPTKIKDLARNTIIVEGDKVNTVAGELASRGAKVKVIDGASDPLGYSGVNSTVNTKAGIPAEIQVNSPEMIYAKESEPMARALLGDDAYNAVAARTDVPGGLGHKYYEEWRVLDPKSPEAQAIAEKSRAYYEAVRTGNGN",
                "MGIEKGEAFAQRDIYIDYDYEDVTYRWDHRTSTVYVRFYGEPERAEPVPHDGRLFNEALRFGREITREEYERGFPAP",
                "MQFTPFTQRSRFAQVSSPLGPDALLLRDFSGNDELGRLFEYDLQLVSSDANLDFNQLLGKPLCVSIQLPDGGQRHFHGLVARCGQGIDVGQFAAYQVTLRPWLWLLSRTSDCRIFQHQSVPQIIKQVFRDLGFSDFEDALSRSYREWEYCVQYRETSLDFVSRLMEKEGIYYYFRHEKDRHVLVLADAYGAHRTPAGYAQVPYYPPDGQHRERDHLNDWRLAQQVQPGSLELNDYDFQRPAARMDVRSAHPRPHSAGDYALYDYPGAYVQSEHGEQYARNRIDALQSLHERIEFSGNARGLASGDLFSLTGFSRADQNREYLIVGASYRVTQESLETGGGGGGQYQCNLTCIDAQQTFRPLELTRKPSVRGPQTARVVGPGGEEIFTDQFGRVKVHFHWDRHDQSNENSSCWIRVSQAWAGKNWGSVQIPRIGQEVIVSFLEGDPDQPIITGRVYNADQAVPYDLPANATQSGIKSRSSKGGTPANFNEIRMEDKKGAEQLYIHAERNQDIVVEVDESHSVGHNRTKNIGNDENVRIGQHRSRAVKQNDSLLVGGMKSDKVSTRYVIEAGAQIRLVCGLSVLEFNADGRINISGSAFNLYASGNGNIDTGGRLDLNSGGASAVDAQGQGSKGSIDAEVQAAFPPPPKAS",
                "MGEISRAALFGKLNPTAYKAIEAATVFCKLRGNPYVELVHWLHQLLQLPDSDLHRVVRQFSLEPARLARDVTEALDRLPRGSTSITDLSAHVEEAVERGWVYGSLMFGQSQVRSGFLVIGLLKTPSLRHALLAVSREFEKVKVDTLTERFDEYMGDSPENGQAASDGFNAGATPGESSGALAPSALGKLEALKRFTVDLTEQARNGEIDPIVGRDEEIRQLVDILMRRRQNNPILTGEAGVGKTAVVEGFALRIVAGDVPPALKDVELRALDVGLLQAGASMKGEFEQRLRQVIEDVQASPKPIILFIDEAHTLVGAGGAAGTGDAANLLKPALARGALRTVAATTWAEYKKHIEKDPALTRRFQVVQVPEPSEDKALLMMRGVASTMERHHQVQILDEALEAAVKLSHRYIPARQLPDKSVSLLDTACARVAISLHAVPAEVDDSRRRIQALETELAIIAREHAIGIEVAGRRANSESLLAAERERLASLEARWSEEKALVDELLATRARLREQAGSVDSDSAGDDNHALRAELLDLQQRLADLQGEAPLILPTVDYQAVASVVADWTGIPVGRMARNELETVLRLDEHLAKRIIGQDHALKMIAKRIQTSRAGLDNPSKPIGVFMLAGTSGVGKTETALALAEALYGGEQNLITINMSEFQEAHTVSTLKGAPPGYVGYGEGGVLTEAVRRRPYSVVLLDEVEKAHPDVHEIFFQVFDKGVMEDGEGRLIDFKNTLILLTTNAGTELIARQCANPAALPAPDDIAQDLRQPLLEIFPPALLGRLVTIPYYPLSDAMLKAITRLQLERIKKRVEATHKVAFDYDDAVIDLVVSRCTQTESGGRMIDAILTNSLLPDMSREFLTRLLEGKALASVRIGVENSELAYHFADAAA",
                "MESPTRTSTEPLSALQAMQAEPWEFDFFQALRRIQCEHPELPRLGHSRRLADDPLRLGQQPEGSFAPSTLAAVRPPEGSAPWRLEQFFFGLGGPNGPLPLHITEYVRDRQRNHGDSTSKQFFDVFHHRLLSLFYRAWAEARPTVSHDRPEDDYWSERLAAFSGRGQPSLRGKGLIDGNATLHFTGHLSAQTRYPDGLKAILQDYFGVPVRIEEYAGQWLQLPERTRLGVACTRLGEDFCLGGQVWDRQHCFGICLGPLSLAQYQALLPDGRAFAELATWVGEYLGEELDWQLTLQLRREEAPALRLDHGLRLGYTTWLGRPEHDPKDLVLSRHHAAPSAPAH",
                "MNPRLLELYNQELQHIREGAAEFARDYPKIASRLSLAGMECADPYVERLLEGFAWLTARVQLKLDAEYPTFTHNLLEVAYPHYLAPTPSMCVVQMQTNPDDGSLNDGFRLPRQSVLRAPLGKEGQTPCEFRTAHEVTLWPLRVAQAEYIANPAAELGRLAAAEPRAKAALRLTLRSGVEVPFNSLALEHLPLYLNGVDEVPVRLYEQLLGNACAVYACQNGRDWVERLPVDALRPCGFDDEDAALPVVPQAFQGYRLLQEYFALPQRYLFIDVTGLQRAVRRCDGEELQLIVLFDRLDKQLQGQVGAEQFVPFCTPAINLFPRRLDRIHLSERVHEHHAIADRTRPMDFEIHSLSSVTGHGTGADQAFLPFYAVRDPSRYGQEKAYYILRREQRVLSSEQRRSGARSSYVGSETFISLVDSQQAPYRHDLRQLGLGALCTNRDLPLFMNPGSAGSDFTLADSAPVQAVRCLTGPSRPRPSRAHDREAWRLISQLSLNYLSLAENGQGAAALRELLRLYADNQDPALPLQIEGLREVSSRPITRRLPMPGPIVFGRGLEITLEFDENAFRGTGVFLLGAVFERFLARYVSLNSFTETVLRSTERGEIMRWKARPGRRPNL",
                "MVADLTSRERLQPSLLDRLTDDAPGTPHDAPGRRAFSHNELRAAVLRDLAWLLNSTALLDPERSRQTPAGTSVLNYGLPPLAGNSASSIDVLALEGLIHQAIATFEPRILRHTLRVRAHKAAGEMNHNALSFEIEGDLWAQPVPLPLLLRTELDLESGHVSVVPAQQRRRP",
                "MAVDIFIKIGDIKGESMDKTHKDEIDVLNWSWGMTQSGNMHVGGGGGAGKVSIQDLTLTKYVDKATPNLMMHCSSGKHIDKAVLTVRKAGGDNQVEYLIITLQEVLVTSLHTGGSGGDDRITETVSLNFGQVSVDYQPQKADGGKDGGPIKYGWNIRQNVKK",
                "MSEMMREEQAIQAAGEQTSEFASLLMQEFKPKTERAREAVETAVRTLAEQALAQTDLISNDAIKSIESIIAAIDAKLTAQVNQIIHHADFQQVESAWRGLHYLVNNTESDEQLKIRVLNIAKPELHKTLKKFKGTAWDQSPVFKKLYEEEYGQFGGEPYGCLVGDYYFDQSPPDVELLGELSKVCAAMHAPFISAASPTVLGMGSWQELSNPRDLTKIFTTPEYAGWRSLRESEDSRYIGLTMPRFLARLPYGAKTDPVEAFAFEENTDGADSSKYTWANAAYAMAVNINRSFKHYGWCSRIRGVESGGEVPNLPAHTFPTDDGGVDMKCPTEIAISDRREAELAKNGFMPLLHKKNTDFAAFIGAQSLQKPAEYDDPDATANANLAARLPYLFATCRFAHYLKCIVRDKIGSFKEKDEMQRWLQDWILNYVDGDPAHSTETTKAQHPLAAAEVVVEEVEGNPGYYNSKFFLRPHYQLEGLTVSLRLVSKLPSAKGA",
                "MSSNSSSQKFIARNRAPRVQIEYDVELYGAEKKVQLPFVMGVMADLTGKPAEPLAPVAERKFLEIDVDNFDSRLKAMKPRVAFNVPNELTGEGNLSVDITFQSMDDFSPAAVARQVDSLKQLLEARTQLANLLTYMDGKTGAEEIIMKAIQDPALLQALASAPKPQDNEPQA",
                "MDGSLLLASISESAPCGVDLEYDSEFLQLERDAQGRPERSMGDVVQAAEPPDWRAIEQASSSLLQRSKDLRITHFLVQSSLALEGLEGLAARLTLVSELLSRYWAELYPRLDADDDNDPTVRVNTLAGLTCDTNLALLRNAVLLRSRVFGTVTLRAALNAAGLLPASDEALSADELNGALRDSDPAELEATRAAIQSALEAAQAIERQVAEQVGSDRGVDLQPLRQPLKLALQVLGDSTQPTADSIDEAAPQPHADTAAAAPSAPPASGEIRNRDDVRRSLDRLLEYYARHEPSSPLPVLLNRARTLVDADFASIVRNLIPDGISQFENLRGPDADQA",
                "MALRLTITSYHKITPGQCPEMTLDTGVMAIGRNSDNDWVLPDPARLVSSRHCLIQYKDGRYFLTDNSTNGVELVNAGVRMRRGSSELLEDGEVIRIGEYEIQARIEAGLTQGASPFAAADSANSFEALMAAHQSAPTPIPDTPFSPSASAHLQGVSPQETLPDLFDFLAPSTPSPAPVSDHVPAERHDFRPPAATLPPPPAMPTPAPGVPQLPGAGGGLIPEDWDLLGETPAAGNPFATFEPAPPLGVSIPEPLQPADVPPVERPAAPVAVTEQAPLATSSTPAENHDELLQAFLRGAGLERLRLDNRQAAAQMEAIGRSYRLMVEGLIDVLRARSSLKGEFRMQQTLVRPVENNPLKFAPNADEALLLLLRGGSPAFMPADQAVRDGFDDLRAHQLAVMAGVEAAIKHLLARFEPRALEARMGKGGGLSSLLPGARQAQSWQQFVELYATLSREAEDDFQDLFGREFGRAYEQHIARLRHP",
                "MIRKVLLAAGLALLCSGCSSDTPSVSPAPEEGTRLTLLVQADSRLNPTPDGHSAPVRVRLLELRSAALFERADYFSLAEQAASVLGADLVAQDDWLLQPGEQRELTRRLEPATRQVALMVGYRDLDRAQWRSVLQPLAGQASRYRVELGANAVRVVALEQPSRPDTR",
                "MSWNNRVIWSEGMFIGTQHFQQHDRYLESLIDARSRPLSAAGWGFSELQLDAGLLAQGKLAIVTARGLLPDGTPFNIPQEDVAPEPLDIEDGLRDGVIYLALPLRRSGVRDTVEAGEPAGGARYRSQVREVRDDNAAFESRIPVAVGERALRLLTAADGLHDYAALGVARVQEKRADRSLVLDEQYIPPLLDVSVSKPLAAFRSELLGLLHQRGEALAGRVVASSAGGASEIADFMLLQLVNRAEPLVAHLARITPLHPERLFSELLALAGEFATFSSAERRPAQFPAYQHDDLVMSFTPVMQALREALSMLIDSKAVPIPLVEKAYGIHVGLLADRSLLDTASFVLVVRADMPAETLRGRFGQQSKIGSVEHIRDLVNLQLPGIGLLPLPVAPRQIPFHAGSTYYELDRGSEHWKQLAQSGGFAFHVAGDFPGLNLAFWAIRG",
                "MSVNNDDWPSSNASPNPLGNDRTQFMPRPGGRAPQPAAPSPAAPLPVAAAPLPAGQAQGMNPLEQAAGSLLSLLTRLRSTLAHPAPASLRAQLLGYLRQFEQRAEAAGVARNEVLLARYALCTALDEAVLSTPWGSASEWGKQSLLITVHNEAWGGEKVFQLLEHCLQSPRERIDLLELLYLCMSLGFEGRYRVMHDGRSQLEALRERTASTLRSVRGERERELSPHWQGVQVMPDRLSRLVPPWVGLAVALALLLLLLFGLRLKLAADAEPVFRQIHALGEVPVQSIEPAVVKPRVVERPRLATFLSEDIRANRVAVQDGVDRSVVTIRGDELFASGSASIKDDFQPLMGRIADAIGRINGQVRITGHSDNRPIATLRFPSNWALSRARAEEVLQILAARTGQPQRFSAEGLSDTEPVASNATAEGRAKNRRVEITVLAEGVE",
                "MKSLFGFVTRWVIPVLGLVALSLIIWFIGPLLTALVPAWRRWTLIVLLFGLWLGWRLWRLLQARRQERRMLASLAAETAPDAASVATAEELATLRQRMDEALALLKKARLGGAERRNLYQLPWYVIIGPPGSGKTTALVNSGLNFPLAAQLGAGAIRGVGGTRQCDWWFTDEAVLLDTAGRYTTQDSHAQVDKAAWLGFLDLLKTERPRRPIDGAFIAISLADLLQASEQERAAHVVAIRARVQELYTQLGVRFPVYVMLTKCDLVPGFMEFFDDLDREARAQVWGFTFALDDGQQAGGPLQAFGSEFAALEQRLNQRLVERLQHERDPARRDLIYGFPQQFAALKAMLEEFLGGVFKPNAFEERALLRGLYFTSGTQEGSPIDRLIGAMAQSMNLDRQHLARQNGSGRSYFLHRLFTDVAFAERGLVGVDPKVERRRKWVAIGALAASVALVLVVGTLWLLSFRANQAYIAQVGQKTAPLEQRVRSLSPAQRDVLAVLPLLDAVRHLAGDPPGMAEGLGLYQGDMLDEEAGNVYRRLLVATFAPRLVSRVEEQLRSGGGSDYLYEGLKAYLMLGDGSHYDPDFLKAWVSLDWDQSLPRDLPVEQRQALNTHLQALFERRPPDARLDQRLIDELRQQLQRLPVAQRVYDRVKRQKLPEGVQDFRLSEAAGRDAALVFVRKSGKPLAEPLSGFFTLRGYREAFLLASVNQAGVLAEEQWVLGHSLNDAEDALTLAAEVRQLYFQDYVRQWDALLADIDFVPITSVAQAADVLRVISGPTSPLKKLLLAVAHETDLQQADPAVAAQVKKADAGVDQLKQKLGSLLGQAPEGAGPAAQPAGQDPVSAHFADLAALVSQEGGSSMAIDALLADMNALYVQVSAMVGASGDALLGEAKNQASAAAARVSLAAERQPPVVQGLVKSVVSSTTNTMMGGVRNQLNAAWTSEVVNVWRQSLSGRYPLVPGSSRDATLDDFGQFFGVGGVMDNYFRRYLQPYVDTSSPTWRWQPGAAQKLGIAPGVLQTFQRAALIRDVYFRGGGLQPSVRFELKPVTMDASVSQFLLDLDGQQLSYDHGPSRPVAMQWPNPNSIGAVRLSVSPPSAGGRSALTVEGPWAWFRLLDQSELVGGGSPDRFNLRLRVDSASIAYELRANSAFNPFKSRAVAGFSLPERL",
                "MTAVGFYGKIASRGDFVGRGLPASFQQPWDAWLAAGLQACQRQLGEAWLQAYLVSPLWRFVLAPGVCGGAPAAGVLMPSIDRVGRYFPLTVAIVLPAHQSLSATQAADGWFDAVETALLATLEEGARFEDFEAAVQALPDLPQQPAAACGSLPAAQRMAALDAPARLAALAERACDGASLWWGNGSEQVAPGLLRCDGLPAAERFAALLLGREASC",
                "MATLDYRSAAHSHVGLVRQINEDAYLDRPEDGLWVVADGMGGHAAGDYVSSLIVDSLRRIAPAGSLQDYEAALRQGLAQVNDAVREETRQRGLSMMGSTVVLLAVRADRGLCLWAGDSRLYRLRDGELSPISRDHSYVQELQDSGLLSEAEARVHPRANIVTRAIGVQDPLELSALEVQILPGDTWLLCSDGLTRTAEDHEIREVLGHADPYQVVRSLVHLGLTRGAPDNITAIVIKASEPLA",
                "MNLKIPGFDIDSVIGEGAMATVYLAVQRSLERKVALKIMAPALAADASFCERFLREGKTLARLSHPHIVTVHDIGNAGEHYYMAMEYLPNGTLRERIAAGLSPEQGLAYVRQIASALGYAHAQGLIHRDVKPANILFRADGTAVLSDFGIAKSLDDRTQFTQAGFAVGTPNYMSPEQARGLDIDGRADLYSLGVVLYEILVGELPYLGTDALSTALAHLTQPLPELPLHHGRYQHLLQRLLAKEPSERFGSAGELLAALDALPASDLDATVVRPLPVVPMVVTDPVPLAKPTPTELGGLQAVSIDIPQAPPARPPLPPVTPQAAAGARAPQPPSGQASSGQRKGPVLALLAVAVAAALGVGGAGYWWLGRMAKAPVAIDQQNARDKAPSQALASDKPQTSGLPTQARATDDSVAGAHPLLIPGKKTLYQRVLAKPGARLYTEPGQGAGQPLPAFSVLYVYARRSVAGQDWQQVSAASDGRALGWLPASEGADWKQSLVLKFTERSGRAPVMFLRQDSLLEQLIADPNAARSLLRKAQADAGDNSQVLALEPATRAVAQDRFYLLPIFESRESMDDNGQIVQMLKVASIDPGGQAASTLEGKPLEAAAPDAFRTGIVLVVDTSVSMQPYIDQIREVVRSLQGKLTERGELDSVSFGLVGFRNNTQKTPGLEYLSRTLIPLEEGRDPARFLQLAGQIKATTVSSHSFNEDAFAGIMQAVDGMDWSGYGGRVVLVVSDAGALRKSDPYSSTRMNEAEVRQAALNKQIHLYALHLLTPAGANNHAAAEQQYRTLTADANPRIGDLYVPVPGGDVQRFGQRLDEIGSVFADLVHQVRGNAPGAAPQLDGAPSLAQKSAAIGYAMHMDFLGRRTQAQSPQLVSAWTADRDLSNPALPAFQVCVLLTRLQLNELQQSLKLIVDAARKTQTSPKDFFQEIASASAYMSRDPSALRQGGNLAKGGLLGEYLDGLPYRSKVLAMTQDLWLSLSVAEQQDFIDELESKIRLYETFHNDTANWVRFGAAEPGDALYRVPLATLP",
                "MSLLSLRGVSSVRGQGAQRFRLDVPCLDLAPGQRLALVGASGSGKSTLLDLLSLVAPPQQATRFDWRAGAGVYAIADLWRAGQRSTLAALRSRHCGYVLQTGGLLGYLSVRGNIELPRRLLGLADDGSVERLARRLDIHDHLEKKPAELSVGQRQRVGCARALAHRPALLLADEPTAALDPLNARQVLALFLEQVGEQQACCVIATHDEAAAREAGLRVLRLDCRREPDGGVCATLEEHA",
                "MRLFLVASLAWQDYRSDWRLSACAVLALVAVLVPLLVLFGLKFGLVGSLTERLQRDPSVREIIPLGGGRFDAAYVAALAARPDVAFAVPRTRQIAASVQLSQPGREALTAEMIPTAAGDPLLGSLPVPAQLTEVLLSYTAAQKLGVRAGDTLQALLTRQNAGRDSSRAMAVQVIGVLPLGAFGRDGLFAAPALLEAAEDFRDGRAVQAFGWPGEATGDHAARIYPAFRLYARSLDDVEPLRLHFAKQGVEVFTQAAAIERVRSLSRNLTLVFWLIAALALAGAFAAICAGALAAVQRKRRELAVLRLVGFGTSALLAFVVLQALYSSAFATLLSALVYRLAQGGLNHLFVAQPGEHAAQLLPVHYLIAVLAVLAASLLAALLGGWRTCRIDAAQGVRDV",
                "MAPIALAVQSLLAAPFVLAEEGDKLNNPKPLADDVALPLPCGGQMVFRYVYVLAKGALDDREVNLGYPFSEGEPGYKQSFISGYRREYINGQFSLGDLPAEWSKVIAGQLPKAGKGEPLKPMFYFLGKYEVTARQYAQVMAQAQALAEGLDAPACETLNLPEGVAGRLPKVKLSRFEAERFSAVYSAWLMKYQRDRLPVSGRGKSEEDGGFGFVRLPTEVEWEFAARGAQAVSRQELEARLFPRRVEGSDNDGPLADWAVFNQVAGGTGQAARLMPIGTRQPNPIGLFDVIGNAAEMVQESFQLVHAGRLQGTYGGFVVKGGNYLEGEGTLFTGMRREYPLFAPDGTEQRNETTGFRVAIGALSAPRSRYQELFEQWKKEGRLAGLTDAIDDTQDPTQRLDGIIAATTDTHLQAELGTINEELKRNVALIARQREEAAGNLIQSSALVAETINNYNIRLTNLRKSQQQAEQAKDAASAKLFGQAIENGSSALNGAVAIYIDNLATGTRYTDAVIQAQFQRIKEELNRKPVIGKSLVTRATLFVRHVGQYRQQQRAEPEAVLKELLASAVPKP",
                "MQSFANPVTLQPRRRALSLATASFTCVAVLLSGCSSSPVSQIGKSTKVEYYPSCYEPVQHLRDTDSNMTKSVATGAVIGAVGGALTGALVGNSEDRGRNAAIGAAGGALVGGAAGYYTEKQKQITDDHQRLGSYAADADKSAADIDRSVAYAQASQSCYQQQFSALLQQRKAGTIKDEEGRKRLAEIVAGLKESNDLITAVSGKAGEDLSNYTQAYEKDLQTVGVKRADVATVAQASSTTTSPTKTKTKTKTQQKKLPVVPAEAVTTERALGDAQAKQVKSQQVAAAGTSQVNGMCKNPDIGDWAPVPCPNA",
                "MSEPSVSRPAEVMRGLLFGVIGLVCLAIVAYEVVDRVQFLRNARVADGQVESLNAGGSHPQVAFTTDGGQRISYPQNGLIFGYQQGQSVRVLYLPERAQASAIVDDFGALWGMTALLGLLGAAFAGVGLHSLLKRR",
                "MENSIIPISLRSSAWEYVTGSSGGVSFMFLAGGGGQLVLKNPQGQEDKFSFGGVGVGAGFGARLPKIGKVNLNVRGKSVGATGAAESFPSTGQVYVSDALRDRDLSHDDITGACAYIELAGGLGLGYSGTAVLFGLDAKLLALSMAMATMPASQVWGGFNVQRQLLQSARGALFMRGVTAGLQAGGGAAVYIGGLF",
                "MQTLLNEILEEVRPLIGKGKVADYIPALADVPPQQLGIAVYGNDGSYYCAGDAMVPFSVQSISKVFSLVQAIGHSGEAIWDRLGHEPSGQPFNSLVQLEFERGRPRNPFINAGALVICDINQSRFAAPILSMRDFVRRLSGNPHVTMDARVADSEYQFRARNAAMAYLMQSFGNFHNEVETVLRSYFSYCALQMNCLDLARAFCFLANDGFCKHSGEQILTRRQTQQVNSIMATSGLYDEAGNFAYRVGLPGKSGVGGGIVAIVPGQFTVCVWSPELNAAGNSYAGMAALELLSSRIGWSVF",
                "MTDIVDLFDIQYFWNLLAILWFLFCWIGYTRYAKTKARDTACLASVLHLYRQDWMRRVLLRDNRVADASVIGNLERNASFFASSTLIILAGILTLLGSAERTISVLADLPFVTAPTRGLSELKLLCLAVVFVYAFFTFSWCMRQYNFAAVLIGSAPMVGERNVGELERKSFAERAARVVSLAAHQFNQGLRTYYFGLAMLAWFINPWIFMLVTAGVVGVLYQREFHSSVLHVMVYTPTPQGDAPRDNDIPPSG",
                "MKKTLPFALLIVAGLGLAACDKKEEPKAPAAPAATEQPATPAPTTPPAPEASPAAPAAPATAPQEPAGGEQKQ",
                "MSENPLLERAQRFLSALRHCQLLGISAHAADASGLTLRLPYSQAIVGNPETGVIHGGAITTLMDTTCGISTVCVLPQFEICPTLDLRIDYMHPAQPHKDVFGFAECYRVTPNIIFTRGYAYQDDPSEPIAHVVGTFMRMGKAVSAGAVKRDVEGNQG",
                "MSTVNIEAMVRTAHESKNYDPLLDMIPYARLLGIRCLRLGDDAIFHLPANPDNIGNPTLPALHGGVIAGFMEQSALLHLLMFMGIPHMPKIIDFSIDYLRAGHFRDTYAQCQVWRQGRRVANVAITAWQTTRTEPIATARAHFKVDGA",
                "MDTLLILLGLLLILAGYVWLIARAFERSLFWGLASLLPPLALLFMLIHWRHARSAVALGGLGCIPLVVGLTLLASQDSARLQAILSLEWLRPEPVVQPELAIDLRGELNGKPFVPEQAEFIDGVLSLREGQDFYAHREIQVRLAAPVSGPIRLDVLPDDKGRLPEIELSWLAPGQDLPEAIRLQRGYSLHLDLTPKAPNRLEGAFHLVLPAQMQTTLSGRIEVFTDRLRYHDGEVDTRFDSRDTLRYVLQDYLQRRFARRDVVISRMPALDTQRAAQEVPLTVEVGGQSQALQVTLEKTPTRGWSVRGDHYPRLKAVSAAAPPAPSTVAAQASAPVPQAVESGRLSLERLLSAPQRYVNRGMRVTTERGRIAEGVFVGLDADGRIVIRQVIDGPGEASYTLRPSEITDIELSAR",
                "MSAETQKETLGFQTEVKQLLHLMIHSLYSNKEIFLRELISNASDAVDKLRFEALAKPELLEGGAELKIRVSFDKDAKTVTLEDNGIGMSREEVIAHLGTIAKSGTADFLKNLSGDQKKDSHLIGQFGVGFYSAFIVADKVDVFTRRAGAPASEGVHWSSRGEGEFEVATIDKAERGTRIVLHLKDGEDEFADGWRLRNIVKKYSDHIALPIELPKEHHGEDADKPAETEWEVVNRASALWTRPRTEVKDEEYQEFYKHIAHDFENPLTWSHNKVEGKLEYTSLLYVPARAPFDLYHREAPRGLKLYVQRVFIMDQADQFLPLYLRFIKGVVDSNDLSLNVSREILQSGPIVDSMKSALTKRSLDMLEKLASSDAEAYKGFWKNFGQVLKEGPAEDFANKDKIAGLLRFSSTSDESGEQSVSLADYIGRLKEGQDKIYYLTGESFAQVKNSPHLEVFRKKGIEVLLLTDRIDEWLMSYLPEFDGKQFVDVARGDLDLGKLDSEEDKKAQEEIAKAKEGLAERLKAALGDEVAEVRVSHRLTDSPAILAIGEQDLGLQMRQILEASGQKVPESKPIFEFNPAHPLIEKLDAEADEDRFGELTHILFDQAALAAGDSLKDPAAYVRRLNKLLVELSA",
                "MTQPVGRTTGAFAGFDLEGFWDDGDYSASHYTEPAPSDELIAQIEAECGYRLPDAYVELARLRNGGAVERCCYPMDEPTGWAEDHIAITGLYAIGRTAIYSLCGDLGSAFMRAEWGYPDIGIAIANTPSAGHEMIMLDYRQCGPQGEPRVVHVDQEADFAITEVAPDFATFIRGLVSEEEFNDDAETLEADLATVQRGTLSPILRRALDAAADELPDGERYIRRLAERIVRAKGFFALHADADSQLMYDAMFWLFSQLKLAESYEDFHDCSREQSDYRRPCYTLMLTTRYVADPYGFCTGGYAPGFLSDWWEARLAAGSIVHSEGGYRFAEDYAARLVSTLLAIDEPSGQLSDIGE"
            ],
            "species": "Pseudomonas nitroreducens",
            "taxID": "46680",
            "families": [
                0,
                0,
                2050,
                2049,
                2048,
                2047,
                2046,
                2045,
                2044,
                2043,
                2042,
                2041,
                2040,
                2039,
                2038,
                2037,
                2053,
                2035,
                2034,
                2033,
                2032,
                2031,
                2030,
                0,
                0,
                2029,
                0,
                0,
                2028,
                2028,
                0,
                2027,
                0
            ]
        },
        "assembly_id": [
            "WP_088417272.1",
            "GCF_002204635.1",
            "https://ftp.ncbi.nlm.nih.gov/genomes/all/GCF/002/204/635/GCF_002204635.1_ASM220463v1"
        ],
        "species": "Pseudomonas nitroreducens",
        "target_family": 2053,
        "operon_type": 31,
        "operon_filtered_PaCMAP": [
            -21.407577514648438,
            1.7797261476516724
        ],
        "operon_PaCMAP": [
            -3.4050350189208984,
            0.9410461187362671
        ]
    },
    "WP_077263033.1": {
        "flanking_genes": {
            "relative_starts": [
                -18789,
                -16688,
                -16264,
                -15152,
                -13980,
                -13613,
                -13045,
                -12493,
                -12273,
                -11931,
                -10264,
                -7801,
                -6622,
                -6110,
                -4806,
                -3499,
                1,
                707,
                1494,
                2649,
                3179,
                4754,
                6275,
                7081,
                7542,
                9362,
                10335,
                13107,
                13637,
                15485,
                15776,
                16615,
                20918
            ],
            "relative_ends": [
                -16942,
                -16413,
                -15164,
                -14766,
                -13603,
                -13092,
                -12608,
                -12314,
                -11935,
                -10387,
                -8120,
                -6632,
                -6167,
                -4821,
                -3514,
                19,
                696,
                1501,
                2633,
                3179,
                4672,
                6265,
                7072,
                7545,
                9365,
                10324,
                12899,
                13586,
                15472,
                15775,
                16606,
                20916,
                21589
            ],
            "ncbi_codes": [
                "WP_077263021.1",
                "WP_005441361.1",
                "WP_077263022.1",
                "WP_005426787.1",
                "WP_038891296.1",
                "WP_077263024.1",
                "WP_077263025.1",
                "WP_005426880.1",
                "WP_045401302.1",
                "WP_077263026.1",
                "WP_077263027.1",
                "WP_077263028.1",
                "WP_077263029.1",
                "WP_231116677.1",
                "WP_077263031.1",
                "WP_077263032.1",
                "WP_077263033.1",
                "WP_077263034.1",
                "WP_045458976.1",
                "WP_005426987.1",
                "WP_005426776.1",
                "WP_077263035.1",
                "WP_077263036.1",
                "WP_077263037.1",
                "WP_077263038.1",
                "WP_077263039.1",
                "WP_077263040.1",
                "WP_005426862.1",
                "WP_077263041.1",
                "WP_077263042.1",
                "WP_050905813.1",
                "WP_077263043.1",
                "WP_047481949.1"
            ],
            "starts": [
                1107345,
                1109446,
                1109870,
                1110982,
                1112154,
                1112521,
                1113089,
                1113641,
                1113861,
                1114203,
                1115870,
                1118333,
                1119512,
                1120024,
                1121328,
                1122635,
                1126135,
                1126841,
                1127628,
                1128783,
                1129313,
                1130888,
                1132409,
                1133215,
                1133676,
                1135496,
                1136469,
                1139241,
                1139771,
                1141619,
                1141910,
                1142749,
                1147052
            ],
            "ends": [
                1109192,
                1109721,
                1110970,
                1111368,
                1112531,
                1113042,
                1113526,
                1113820,
                1114199,
                1115747,
                1118014,
                1119502,
                1119967,
                1121313,
                1122620,
                1126153,
                1126830,
                1127635,
                1128767,
                1129313,
                1130806,
                1132399,
                1133206,
                1133679,
                1135499,
                1136458,
                1139033,
                1139720,
                1141606,
                1141909,
                1142740,
                1147050,
                1147723
            ],
            "directions": [
                "-",
                "+",
                "-",
                "-",
                "+",
                "+",
                "+",
                "-",
                "-",
                "-",
                "-",
                "+",
                "+",
                "+",
                "+",
                "+",
                "+",
                "+",
                "+",
                "+",
                "+",
                "+",
                "+",
                "+",
                "+",
                "+",
                "+",
                "+",
                "+",
                "+",
                "+",
                "+",
                "+"
            ],
            "names": [
                "acyltransferase",
                "hypothetical protein",
                "alkene reductase",
                "lactoylglutathione lyase",
                "nucleotide pyrophosphohydrolase",
                "GNAT family N-acetyltransferase",
                "GNAT family N-acetyltransferase",
                "hypothetical protein",
                "hypothetical protein",
                "response regulator",
                "serine/threonine protein kinase",
                "type VI secretion system-associated FHA domain protein TagH",
                "type VI secretion system lipoprotein TssJ",
                "type VI secretion system baseplate subunit TssK",
                "type VI secretion system protein TssL%2C long form",
                "type VI secretion system membrane subunit TssM",
                "type VI secretion system-associated protein TagF",
                "protein phosphatase 2C domain-containing protein",
                "type VI secretion system protein TssA",
                "type VI secretion system contractile sheath small subunit",
                "type VI secretion system contractile sheath large subunit",
                "type VI secretion system contractile sheath large subunit",
                "protein of avirulence locus",
                "type VI secretion system baseplate subunit TssE",
                "type VI secretion system baseplate subunit TssF",
                "type VI secretion system baseplate subunit TssG",
                "type VI secretion system ATPase TssH",
                "type VI secretion system tube protein Hcp",
                "type VI secretion system tip protein VgrG",
                "PAAR domain-containing protein",
                "hypothetical protein",
                "polymorphic toxin type 15 domain-containing protein",
                "DUF1851 domain-containing protein"
            ],
            "sequences": [
                "MTYRAEIDGLRAIAVLLVIFFHADIQAFAGGFIGVDVFFVISGYLITTIVINDLDKNQFSLADFYERRIRRILPLLLLVITVCYLLSWWLFLPHAHKEVGEFSVSSILSASNVLLYLKGHNYFGLEEQANPLFHTWSLGVEEQYYIVIPLLLMLLARGKLMSYLTFFIAVFALSLMTIWYASGDPDFAFYMIFSRAWELAAGSLIALVMRKTAIKPNNTLAMIGLTLVLASALLFDKSKDGAGLMLLIPVIGTALIILFSSKDNTLGKALSLKSVVFVGLISYSLYLWHIPLLVFYRYVLTAGQDFSLAFYLVALFAFSYLTWRFIEKPFRSRKKIGMSTLTASLVFVTLPLLAFGVVGHKNGGFPDRSAFFEAMRVNNGYGIACNGNTTINETCSSSSEPTVAVLGNSHSMVFVQQLSNDTPTGVVQLTQDSCAVGYVDKVSGANHLSCSNFFTDAIETILNTPSIRRVVISSNFNKELSKQDYQTSLTRLLNELEDREVLVFGPTPSAPHAIGECLWKAQLFGDNTGNECDFTPKQSHPHRVATLAHYFEQFEHVEFVDLTSYICQQGKCAMKVGDNNAMYTDASHLSYKGAEIVLSSYQKELSDNQLLTAQH",
                "MSQNDIQAKIASFTCIEEALDYFDIGFDSRFIDKHRVELVKRFNGYLILTKPEDWFAARRALKNAYCKVQRSLLDKTTRSACRGCTSCQRR",
                "MKDTLFQPVQLGSLTLQNRIVMPPMTRSRASQPGNVANDMMAEYYAQRASAGLIVAEGTQISPMGQGYAWTPGIYSQEQIAGWKKVTDAVHAKGGAIFAQLWHVGRVTHPDNIGGEQPISSSALKAENVKVFIDNGTDEPGFVDVVEPREMTKEDIKVVIEEYRQAALNAIEAGFDGIELHAANGYLVNQFIDSEANNRTDEYGGSVENRLRFLGEVVEAMTQAIGADRVGVRLAPFTSLNGTVDKTPVETYTAAAALLDKLNVVYMHIAEVDWDDAPDTPAEFKTAVRKAYKGTIIYAGRYNTEKAAEALESGLADMVGFGRPFIANPDLPNRIKNDYPLAAHDPATLFGGNEKGLLDYPTYQAN",
                "MKFLHTMIRVADLDKSIEFYTKVLGMSELDRFENTEYRYTLVFIGNADQPGSATIELTYNWDTDSYDLGNAFGHMALGCEDIYAACDKIKALGGNVTREPGPMKGGETHIAFIKDPDGYQIELIQTSK",
                "MGHFSSLFDIARRKAKYDNTNTWYKGSETYFDALYQELEEVGEEITQTRLCYLEDELGDVLWNYLNLLMALEKEQGVDPTSVLSRAVNKYQQRVTTIENNGSWADVKAEQKLRLQQEFLGAMNEN",
                "MKIKPELELTQEEHQAIMTLRNAAFPDHQSAHSYYKQLPHYRALEFQGSKLIGYMGLDYRVMNLNGEPMRVLGIIDLCVDTDFQGKGVASAMLTTVTEYAKDKDVDFIALMADDPSLYLKNGFQGLEVEASWLRIHEHKNYGIAEERLNDFYVKPLRDQTMIKSGLDWLGYMY",
                "MNVSLREVTKQNYELVCDLDVTKPQEEFVACNMWSLVESFYNEGHVVRAIYLDEEAVGFFMWVHEASDKVSIWRFMVDAKHQNKGIGRVALKLAIEEIKQAPNLKQIEICYSPTNPVAKSFYSQFGFEEVGMDEDDEDMLAIIEF",
                "MNNTNFKELIDSLKDLTPTQKKYLISQTRLSLEESEVLKNKDLLTPEELELLLAVTNEK",
                "MINFQVLSTYMDNDVDIIFAVFSTYMEDYENGLERINHLNQQQNWPELFLLSHSLKSILASFGEESAVFALNNIEEHTRDNIAPDSGDLAIVNTELVKINQQITDYLSNMDE",
                "MTTGKFEVDNIGILVIDDCSTSATLIKHQLVSLGAKMSNITCVNSAQQALSAIKTRFYSFIIIDYHLSEKLTGLDLINLMSRAKLISDTTAVLMISGDAKQETVLTALSGRVRHLLTKPLQTKALQTKMLTALQEQHHLAEVKQYVSRVERLSLADVAQLHKKYANSVCVESLLIDTLVDTKQFEVLEHFLPFCNNKEHASRICAEAFLLHQKGKIREAVEVLANYVTHNPLCLRAIDNLVGLYETLGQHNNASILANRAFELTTSNSARLVTVSRILSKLEQYDRLYEVGYLYASNVSSTDTQWLPAMNTYVDLVSDHFKTLSSANEKKRVLIKLNEFCLLAEKQLNRSQRIDLAAFKQMMQCKLLLLESRPEYAHRKLMQSLSYYYVTPSKAPSLILKQAIPLMDFFGEFAIKRCLLTLLAAKTGTTLKPITQGNNNDEALNKRYPFSAEMRLKKLSDCNIRASDSLLNESIEFLSQRPLPPNWSNWLKDYLSGSYASQLPTPFNLQATQWR",
                "MDDQSKNNSINKDSNGDKTKIVKTQKRENTNDKMGNINNEGSAPNNNETNTKVSHNQNTIPPAGNPHSDFENNTHKQRPDSLLGETIKNRYEIESLIGHGGLCDVFLAKDKILESSGSDTPYVALKVLQKEYASQPETARMLIREAQQTQKLSHPNIIRVYDFGVDGDIYFLVMEYVDGETLESLIQRSRPDGLRYNAALSILNQTLDALSYAHSLGVVHADLKPANVILTSEGKVKLLDFGVSKTQQLKHDQYAAKRKSQDTDTLGYTPNYASLDILSGKEPKFSDDLFAFFCITFELLSCKHPYGRTPADEALKKGIRVRKPTNLPFSKWRLFANAFATGTVPQGLNCVDIKTRLNTNRWPLYSGIAATIALLAGLGMFYQQQQDTISKLNLALAEKDQTIELAEQLLNTLPEDTKALIDNKQGLHPVIEAGFLRLYKPHLLGEFESKIDDVLNSDVTTYPNYDQIESILQQAKVYYPDSHKIEVLALDIQSSKHSTLLSIARQINSHLEKSVYAQVEDEKSIYDLKNELHEIHQDYPFTPSSLASEVFGQHLNEALQLRDAAALVTLIKVGNTFFAESEEHQENLAFSNAMKDAVLEMKLYETAKESTNPLAFPSDAARLLYQEEFEGLHYRLKQARTTVNLDKLVKDIDAFAENFPPGFQDINDLRFQTADKYLQFSDILLNKRKSKSARRAMKKANELLKRVETEAEQS",
                "MTLVLTITSFHKFTPEIDNEFVFDATGEHEKVSFGRSEQCDWTLPDPERVISGKHGELIKFGDKYLIKDLSTNGTFVNNAVSPVGQGNELALNHGDVVTLGDYQIQVKLEERRIDDSLNEANKINEVGEKVAIENLAHDNFGLNASDLLKESVSSEFQLDIGLMDDFLDAPTSHSQDDREEEKLPSHTPISHEFDEKNVQAFIRGLGINPNMVPDEGSEQWFEQLGQSFSLMLLGLMETLHNRAEFKQNNRLNHTAFRKSENNPLKFSANLEDAIHNLYNRQSASFMRADIAIKEAFFDIENHERALMKGVEGTVSSVMSLVEPATIYSDAMSNDSILNKLIPARKYACSWKKFEGIHHQLTDEVINKESPFYLEDFAKHYESALKAKI",
                "MKATMKTLVLFLTALLAGCSAANLVVAPYADLELAAKHNINPDSNGRPSPVVIYVFELTSSTVFESQDFFSIYENYDTVLGPDLVNKYEVSLTPGQEEVYHASMSAKTKYLGLVAAFRDIENSNWRQVIKVDQTGYNTYQIQLDDLSLFVN",
                "MFLRPQHFQQSERAIEQEFKGLNRFQHPYNWGVYKVRVNSNSLKEGLVEVESIDAILPDMTVVQLQSTNGELSPLSIEKGTQDTLVKLTVPAKSLKEKMVADVSEGLVSRYLLKDIDVIDVQTGQDEECIQVASLNMALKASNEKLSGFVELPILKIKEVTSEGVVILDDEFTPPNLNALNDQAMMSCLKNVSAMTKIRADVVSQRLLQGKMASASAVDFIMLQMLNRYEMVLKHLGKLDQIHPLELITLLKGYVGELSTFSSKTKRTPELSDYDHINLTPVVQELNQVLSQYLSVVLDQTANKLPLEARQLGIHVTPLPDKRLLDSSQFVLAVKADTSTEEIRRLVPAQLKFGPAEQIRDLINNQINGINVAPLNVVPRQIPYQTGYVYFEVIKKGPFWNRLKESGGIALQLSGQFPNADIELWSINQ",
                "MEQTIIKPTPGGRPVSAKVSQPQSADSTVVISKSTEVVNNDTVVAFGTNPILAEANGILSIIGQIRATATHSDVFFLKETLAQKLRDYENRLRQKNINLEMIDTARYCLCCAIDEAVLNTNWGSQSAWSHDSLLTSFYSSSQGGEAFYQHLEKCISSPESDLDLLELMYVCLSLGFVGQYRLEKNGLEAHRRLRKQVMATLKNHGRGLQQGLNDNVEARLLNGAQISERAPLWVVCSVTLALLVCIFMYFSYDLNKASNQTFTNLINLIAPVQVESTVQTDSQVTDIAERISMYLATEISKGLVTVDVLPDRVRISIKAQDLFESGSAEVVEYIQPVISKLARTLEATEGKILVAGHTDDKPIFTSKYPSNWHLSLARATAMSEQLIANSALEGRVLPEGLGDARPLVDNTSDENRALNRRIEIDLMVAN",
                "MSIREVGKIFTQRWFIGLVGVAACSIFIWAVGPLITVAGYEPLKTDFQRLVSILVLVFVWGIFNLTKQHKQKVKEDESIQTLLEVDSQSDKEAASEINVLQDRIEKAIKVVTKTHKGKRSLYELPWYVLIGPPGTGKTTVLKQSGLEFPLAESMGTDSVAGVGGTRHCDWWFANKAVLIDTAGRYTTQDSQEKVDSKAWHGFLGLLKKYRTQRPINGAIVTVSLASMMSQTRTERSLHARAIKARLQELKNQLGMQFPIYVLLTKMDLVAGFNEFFSDLSKEERDDLFGFMFPQDCEDEKGVISLFNKEFHHLLERLDARMLRILETEDDLDKRALIFEFPKQLRVLQANLDEFLTDIFAQNSFEEPTLIRGVFMVSSVQEGIPVSRLMNESTSGLGLGKLGLSMNSRSSDSYFVKKLFDRVIFKEQLLGTVNRHYQKQSSWLHRGVYIGCAVALAGATGVWFTSYQWNVNLINQTNKQTDHINAMIGADSLDFDSDIISAIETLDRIMMLPLGKQSDYEDETAIKKFGLYQGDKVSQAANNAYTSALNKHFAPMVLQSLVSEMEGNQEHRQYLYETLKTYLMLFNPNKYQQEEVLSWFGFYYERHYPGVLNEILRERLMTHTRNLLDSNERGLSYDESSVAKAREVLTQMSLPERAYQRMKLQFAKSHVPSFRLTDVLGPKGLEQFERNSGKPLSQGISGFYTYNGFHSIFQIQINRTVKSLMEENWVYGDDLKAHEIDHASAIRGVQERYYQDYINEWKNLIEDIQLKQAPSLELASAQARVLSGVERPIESLLRAIQKEVGLTKVVLSKNQKAASEVAGNVAKVKFSNTADKLDLYLPEENAFNVALPGKEVEQHFTEILRLDEQDFDDIQQAMVNLRSYLSDLSSSGNNQKIAYKSILDGTVTQDVAASFERARELLPKPFNQWLGELSQESVKFAESGSKDHLNQLWQTQVVKPYRRSIAGRYPFVSNAVKEVRLKDFKRFFGYGGTMDSFFKEYLEPFVDTSSRRWKLEKEIGVRPETLAVFQQAKRIRQTFFESDNSLRVEFGMKPVYLDQHITRFVLELGEQDLVYKHGPARAKSLSWPAGQDQTRIVFTPPESKREIAHTYEGEWGIFRLLDQSLKARPESRKDNIVMIDLNGNKVQLELIPSSTVNPFWSNEMERFRCPQTL",
                "MSTNALTSSWGYIGKMPAKGDFVKDGLSQEFTGRWHDWQQAVIAVSREQLGEDWSEYFLTAPIWHFALDVSFMEDATYIGSVIPSVDSSGRYFFFTVARAVQGPAVNYWQQSDWTQHSQNLAVAVLSDEFVFDAWAQGLTDSDNLPTEEAGVSQVPTMVYESELSVIYQRSSQLSVNSLLNRMIGKDHKTPCFWWTDGSDNIEPCMLVTSGLPSIGQYSAMLDGNWQKWNW",
                "MNWNYFTFAKTHPGKVRPYNEDALLEMSEAGLWVVADGMGGHSAGDIASQMLVDRIARHIKDSKTTNIDELRTVVQQANKEIFDYAQAHLEGKTMGTTLVLLFMQDGYFHCLWVGDSRIYQLREGRFAQKTRDHSQVMDLVEQGLLAFEDAESHPLANVITRAIGVDEVVTIDQVSGQLADGDQFLLCSDGLSKELTNDEMHKTLYADSVNQAGLALMHSALVRGASDNVTCALIKACCERSELDGRTQEDATIPVFLRSKANG",
                "MVDSKSVSDSSRVFDWLAPVLLPVSEESPTGVDPREDVSPQSAYYRLKDSRMAARNAERNAIIEEESILTHTNLWRVFIDEVPDILSRQSKDLEFVAWLIEALTRLYGFRGMGVGYEIASNFIDNFWEQLYPMPDEDGMETRISSIIGLNGIDSEGTLIFPLASIPLTDMGVEQPYAFWEYQQAIELERLDEDKRRYKVEQGAVEMSKINDTVKSTSDEFYRELISDLEFAMAAFSQFSQKLDDAVGDVTPSSYISKKLDSIHSALKHLLGVRFRAPSEVTEVIQLDPTEDEEAPTLQGQNGALLMTNMQSREQAIEQLQKVADFFRESEPHSPVSYSIEQIIRWCGMPLPELLAELISDGDAKRSYFRLVGIAEQNEN",
                "MTSIHSKLSRVRKPRVHITYDVETEGTTLKKELPFVVGVMGDFAGQNTEALKPLKDRRFIQIDRDNFDDVLKKMNPSVKFKVANKLAKDDSQFEVDLSFKSMQDFEPAAIVNQVDPLRQLMETRNKLRDLMTKVDRSEELENILEDVLNNTDNLTKLAGELKLGDAHPTDNPEGVK",
                "MTTQIEKQLDPTVGEQTSSFLEQAIGATKQTEASRAEELIKTLTEEAMKGTVSWNKNLTVTFREAINLLDRQISEQLSEVMHHPELQKLEGSWRGLNYLVMNSDTSSTLKIRMISMTKKELHKDLSKAVEFDQSQIFKKVYESEFGSAGGEPYGALIGDYEFTNHPEDIESLRLMSNVAASGFSPFLSAASPALFGFDEWTELSKPRDLDKVFESLEYAQWRSFRESADSRFVSLTMPKVLARLPYGQATSPVEEFGFEEFDVDSVSGIATNAEHNDYCWMNSSYVLGAKLTDAFSKYGFCTAIRGAEGGGRVDNLPTHFFMSDDGDPDMKCPTEIGITDRREAELGKLGFLPLCHYKNTNYAVFFGAQTCQKPANHDSPDATANAAISARLPYMMATSRFAHYLKVMARDKIGSFMEAEDVESWLNRWILSYVNASEGGGQEIRAKYPLADARVQVKEIPGAPGSYNAVAWLKPWLQMEELTTSLRLVAKIPQSGG",
                "MANDMTLNFLDPSELKHEFSPLGCAELDSHWVTQFVESVDSIHSAKIWLEGTKSSTVDDFRYSVLMAIDQIDQILEEQLNEIIHHQVFQALEKSWLGVRYLCEQTASQSSEPVKIKVLSATWDEVSKDALKAIEFDQSALFKLLYQNEYGMPGGEPFGVVIGDYELRHDPAKNHFDRDLTVLSKVAQTAAAAFSPFILSAQPSVFGVNRFSELSSTTDIAAQFEQVEYIKWQKLRESEDAKFIGIAAPNVLFRLPYTRDGSRIEGFDFEEAINDSERELQWGSAAFCFAAIAIRTYQEHGWFTHMRGVKQGDYTQGTILAPTRSSVYFTSKNTRDRSPLNLKVSERKEKEISDCGFITMSPVAETYMVGMTSSVSIYKPRQFEEQHITMNAKLTSMLQYTLCVSRIAHYIKVMGRDKIGGYQDADSIQRDFQKWLHQYTTASDEASDELRAKYPLNEANISVKEKRDSPGHYYSVVHLRPHFQLDQMVSAVKLITELSPEQVV",
                "MKTWKNALSEGNLQQAITLIIEDIKASPKDAGLRSSFIELLCIDGDFERADDQLIQSIKLFPEYLSGASQLRHMVKAAQARKDFTGGAATAQFIEFDQQANELVVDLNLAIKNEEFDHGYELAQSLENMREQKRFLQGTREFEDVRDIDDRLSGYIELFSTAGNYFLVPIKNIKQLDIKQASSMLEHVWRPVEFDIEGLGEGEGHMPLTYIDSITDAQKLGRETDWRQLGESELFVGLGQKCWLVGDKALPIFELNTLSESQALA",
                "MPLVASLLDKLIDNDPHLREDKDFPLGQQALVDNLLRDLESMLNSRIGWTEISDDLREVKSSILNYGLPDFSSMPYSSEQGQDQLCEIVRDAILEFEPRLESPNVSILDEKSAVDRTLRLKISATCLIGNNTHEVTFNSEVEPVSLGMKLSRMK",
                "MSDEFLKYYNRELAYLRHKGQEFGEQYPKIASRLGISEEQVDDPHVERLLEGCAFMTARIRQSLDNSYPQFTESLMGQLHPDFHAPIPSMSIIKMKCNESTSAPFDVSKGEKVMVGAPGYKECEFRTCYETRMYPFDISAGTFENAPIQPIGSPWERSSKSVLKVKIKANDGESALSEIGVETLRFYLNGQAQLTQRLYQLLFQSLIGISVSVNGCEQDSYTPRHCQAVGFIDSQQVVPYSKRSFSSSRMLVEYLHFPEKFMFFDVVDLNLEKLGINEELELNFYFDCNDDWLPKQVDKDSVLLGCVPIINLFKTTMEPKRLEPAEYEYQLSPQYQEAESNEVVSISNVTLRNWNKTYENLPSYFAGEHTHYMNKSEIFWVMRREDKNWAGGFDEPGRESYISFVDKKHRLFAPESRENWLMYVQAECCNRNLPQKLPFGGGLPEVSLPSVNDNFAELRCLVSLSETVRPEMDESTRWQLTKLLTLTHFTDEDGLSTLKQLLNLYAFTGTAETKSLIDALVNFEYQQTTGRVNEKGKVGFAHGVKLILTVSDQMISKEQVFLLGCVLSVYFSQFAEVNIFTQLEVKLKSTGQLFHRWPALIGNKALL",
                "MKPEEFLIQLKKRPLFEAIHLIEQALLRSQAQLGSDELPKKEKLELKANASLGYENAQLVNATLSEHKVFLETNLLGLTGEQGVLPSYYSELAIGREKAGDGAMVDFYNIFNHRLLSLYYRSWQLSQFAVQAREHNKGNRAPLLSSLEAVTGHEKHLNNYYAGLFAQKGRGKGALKDLIEHLTDCEAKLHELQGQWMSVSQDEQTKLAGGSSPEGQFAQLGRGASIGAKAWNINAGITIELFPTNTLQVEQLLPNKSSLATIKSVVQDYVGKHKRINWKLTTRHKHLPQVRLVKGSGQLGIGTVLAKHKRTKDRKITITI",
                "MALLSLSALVERLSPVARETLEQAAAMASSRTHHSIEMTHWLLTIVQNPNQIYAEVFDKFNVNAQVVESQILSQLEKYKTGCESVPGLSAHTVSVMQNAMMVSTIEFQATELDCIHLLSAYLSDESLANVMNQVSTELDKVEASALLGLSEANSPHQAGVTGTKGSNAALDQFTVDLTEQAKAGKIDPVVGRENEIRLMIDILLRRRQNNPILTGEAGVGKTAVVEGLAQKIVDGDAPPALEGVSIKSLDMALLQAGAGMKGEFENRLKNVIKEVNESSTPIILFIDEAHGLIGGGGQAGQGDAANILKPALARGELRTIAATTWAEYKKYFEKDAALTRRFQVVKVEEPTPAVAVNMLRGLLSVMAEHHGVYITSDALEAAVQLSSRYINGRQLPDKAVSVLDTACSRVALSQNAIPGLLDSKRKSVQLKQDELKQLEKEFQFGSENTESVQRIRRDIDELYTQVSDLELQWNKEQTWVEQAIALREKIALEPLSEDKKKLMEIESDLNASAQPLVFSHVSEALIAEVISDWTGIPLGKLQDDEIKAVLNLKESLIERVVGQDHALEIMSEVIKTASAQLTDESKPNGVFLLTGPSGVGKTESALAIAEKVYGSEDNVTTINMSEFKEEHKVSLLLGSPPGYVGYGEGGVLTEAVRRKPYSVILLDEMEKAHPGVQDIFYQVFDKGIIKDGEGRDIDFKNTIIIMTANTGTDTTMSLFDDPELAPDPSALKGALHDDLLNDFKPAFLGRVNVLPYVPLDKEVLAQITRLKLKKVSDRIEKHYSAELHFSDALITDIVNSSNESGSGARVVQTTIENTLLPKVSHEILNAILNDKTFEIINVEGSVKSLSVSLI",
                "MQSNTYLKYADIKGEATAEQYKDLITLLSVDWSVGREISSFTGTAMDREASATRLYDLTITKLQDRASPDLFKEATIGKGKPAVFHITKQGEKVEEIMKIELTDAMISNYSVSIQDDRPIETITISYTEMMMTVTPTDDKNNTSAPLVYGYSGVKGQQM",
                "MKKATQKNNFIRISTPFGTDAIILNSFEYKEKVSDLFSLHAQAYFNGQHEELNNIIGKEVVIAMDNDPSVSFQPRYFHGVVSRAKLAGSRVTTAHQGENYRNIDLLIEPKVRFADYRVHSRIFQNKDIKEIVSEVLSEHDVSFSLKLTKSYSKYTYKVQYEESDLAFVERLLSEEGIAYCFSHTNSAHILELFDDLNFYIPGSEFLVEHTTGTGQASHIYSWNETQILTTKAAHKSGFNMLKPLSPPQNLTSGSAQLFSVPNSEHYEYLAEAETDDEFVLRNTHAIESLQQDVYQCSGESSCRTFAVGKLFKFKKHEDKTRVGKEYVLSSVALSAAVFNQTGQGGTSSQGVRVSFHCVDSNTILRPKIQRLKPQIRGLQTAIVTGNKDGEIYVDKFGRIKVQFHWDREGQYDANSSCWIRVAQASAGNGWGSVFHPRVGQEVIVDFVNGDPDQPIVTGALYNGTQLTPYQLPAQASQSGYKSRSVQKGSDKFNELRFEDKPGEEHVYLHAEKLFQMVVEDNADIAVENNKSERITNDFVQEVGNNASQKVGKNQGIDIGEALVVKAGKSIEIKVGGASIQMSSSGEINIKGNKISINGSAIALKAGQISLN",
                "MGKPAAVLGSHHVCPKKTNKVSHVGGPVVVGSPNVKISGIPAARQGDKLSCVGPPDTISSGSLSVKINGKPAARLGDSTAHGGKIVAGNSAILIGG",
                "MALLFQSQLCMLGDQTFSVDQLANNTLRPSEKNELIPQGRESSVLPAYDRLTHYSKALSECGVEGQVYLLLPKLSDKVELQRITTLLLSVFQRVEPQHLALYPYGNASFLMALSRIQRAVKQTKPLWIVALHVAGAREEHDSLVVARCFEQEHGLIFNKIAIDLQLDSNNTAVSHVVKQLGKSCVQELDELMLSTEGDEPVWLDSIQFLSPWVNRDTSYRLIGTTTGPLGANGGVLKAICACLQPKETHDKNYSGIQLDIERGGYAVGATYRWGSE",
                "MNIQRIVKLTSLNGITFYFSTQRLSTGSEQSFATARSAEAFIEQFHFSDLEELSEIASWTSMSATFSHEFQTKTKSELFQIIAQGLQEKILFAIELPKTAPSTFYPSANIPSQVINQVAKVERNNSKATHSGTNTVASNSAPQEESSKRHVKAGDPVSMVTGEENLSLSDVGLPNGLVWSRTYRSSLCDSATTLGFGWRHIFQYELTDVLDEKSNVTGWLFIDEMGDTILFPNVAKGGISYQTYVGASCQYHHSGYRLVTLSNEAQIKFFLKNEQWVATEIRLGHMKTVNLEYSRNHRITHICVNRQNQLELQYNHQGQLIEIRNPKTQHLQAKYDFDVDGRLIAAQNENGLIEQYQYDDTNLIVKRTRASGLSHYFTWSGRGPDAQCIKNWADESVYDYSFEFDGSESKYRNSLGHCWHYKHNEQGKLLESVSPESRCRAFEYDPLGRLVCTINADQTYTHHSYNPFGLLEKQTHSSGATEGFEYNEFGQCIKHQFPDGEIEFKEFNALGQLVRHQHSNGLQERAVFDKYGRQVEKSADTGSRTQWWWNDSHQLLAKKVDQSLIRYSYDERNRVNGVAYPHGLISGFERNESNLLTRLYFQSSEDGTSREHRYQYDEVGRVKQVHTPRGTTQIVWGNFAQPTEIVKPDQSSFSFSYDAERNLISIERSDGCQYKFEYTPDGQISQTTSFDQVQTNYTYDRAERLSEILHCSGRISFEYDQVGHIARVKAHGKNRGVEDHYLHTLGGKLIRAHNRFSNVSYTYLGTKLVSEEQGRFSFTNQYQDNGLLRSQRYDDGTEVIYEYDQFGTVCGLTIHSNGSEREDSIKFEYDELQRLSIITCSAGKEWREFDGIGRLKRQTWTGFERKYYFNAQHFLSLIIDSEKGSQHYQYDELGQLERVKTETYEESYVYDSYGNFNDESAQRKHDRLIEHHGIRYDYDELGNRNSSQGNGQEQYCTYDAKGQLIGVESEGHLCQFEYDALGRRTKKISENGTTEFIWQGSHLVGEYSRSGYRWYLYQPNSFVPLALIENGECYFYQCNQIGTPERLVDSIGQVVWQATYDTFGFAHVEIETVKNNLRLQGQYFDIETGLHYNLARYYDPQIGRFIQPDPLGLLGGTNHYQFAPNPVSWVDPLGLCAKEESHTVLAGRNDNAPERMVYEKAAVNISGPTIEELIADPTLQGINAVNIDPISMMVEGIEDMINAGNAFIDNPSLSTATSMAITAIPGRYAEKVVDELPLKKLDNAMVKSLRTMKRFKVPCFEPGATIKGKFKGKERELESHFARQLRHQEEGLNDLTVGEYIENRNRYKEMKRAGTGMVQEDFRKQFSRQLNSSLAESFKLKMSPMDAKKAAKQRTSEIMDNLAALHDPDMIAGGADKVNRMGNKGVNSSIGSQWRTKSRLTQMDEQAQRAFENLGPDTKMNVSLERCPLRGIK",
                "MNDEYFEMFIEEFGEPTEHIQATDQQVEAYRGILPDQLLKYWQMVGFSGFNDGLFWITNPAEFEDVLESFLDDTEFAHFDNYHVIARSAYGQLYLWGERTGASLDIATHLNWIMTNQGHAKDISKGDANIAIQSFFGFQDKEYIDVEVSSKPLFPSAIKKHGPVGKEEVMVFTPYLFMGGKKSADAMTKEDLHVFLQVMADLGGAEIIDMASMVGNVLKSHRD"
            ],
            "species": "Vibrio campbellii",
            "taxID": "680",
            "families": [
                0,
                2026,
                2025,
                2024,
                2023,
                0,
                2022,
                2021,
                2020,
                2019,
                2018,
                2041,
                2040,
                2039,
                2038,
                2037,
                2053,
                2035,
                2042,
                2043,
                2044,
                2044,
                2017,
                2046,
                2047,
                2048,
                2049,
                2045,
                2050,
                2016,
                2015,
                2014,
                2013
            ]
        },
        "assembly_id": [
            "WP_077263033.1",
            "GCF_001991055.1",
            "https://ftp.ncbi.nlm.nih.gov/genomes/all/GCF/001/991/055/GCF_001991055.1_ASM199105v1"
        ],
        "species": "Vibrio campbellii",
        "target_family": 2053,
        "operon_type": 17,
        "operon_filtered_PaCMAP": [
            -9.215474128723145,
            2.473351001739502
        ],
        "operon_PaCMAP": [
            5.291235446929932,
            -1.4752724170684814
        ]
    },
    "TRL41317.1": {
        "flanking_genes": {
            "relative_starts": [
                -21970,
                -21029,
                -19851,
                -19340,
                -16334,
                -15196,
                -14587,
                -13050,
                -11665,
                -10833,
                -10331,
                -8542,
                -7530,
                -6356,
                -5019,
                -3478,
                1,
                1400,
                2324,
                3686,
                4713,
                7181,
                9274,
                10667,
                12602,
                13084,
                13799,
                15272,
                17112,
                18104,
                19004,
                20389,
                20811
            ],
            "relative_ends": [
                -21044,
                -19953,
                -19375,
                -16566,
                -15279,
                -14690,
                -13106,
                -11662,
                -10826,
                -10324,
                -8550,
                -7520,
                -6346,
                -5016,
                -3475,
                19,
                1416,
                2323,
                3466,
                4447,
                7172,
                9199,
                10218,
                12307,
                13087,
                13797,
                15130,
                16936,
                18062,
                18991,
                20329,
                20736,
                21464
            ],
            "ncbi_codes": [
                "TRL41332.1",
                "TRL41331.1",
                "TRL41330.1",
                "TRL41360.1",
                "TRL41329.1",
                "TRL41328.1",
                "TRL41327.1",
                "TRL41326.1",
                "TRL41325.1",
                "TRL41324.1",
                "TRL41323.1",
                "TRL41322.1",
                "TRL41321.1",
                "TRL41320.1",
                "TRL41319.1",
                "TRL41318.1",
                "TRL41317.1",
                "TRL41316.1",
                "TRL41315.1",
                "TRL41314.1",
                "TRL41313.1",
                "TRL41312.1",
                "TRL41311.1",
                "TRL41310.1",
                "TRL41309.1",
                "TRL41308.1",
                "TRL41307.1",
                "TRL41306.1",
                "TRL41305.1",
                "TRL41304.1",
                "TRL41303.1",
                "TRL41302.1",
                "TRL41301.1"
            ],
            "starts": [
                246162,
                245071,
                244493,
                241684,
                240397,
                239808,
                238224,
                236780,
                235944,
                235442,
                233668,
                232638,
                231464,
                230134,
                228593,
                225099,
                223702,
                222795,
                221652,
                220671,
                217946,
                215919,
                214900,
                212811,
                212031,
                211321,
                209988,
                208182,
                207056,
                206127,
                204789,
                204382,
                203654
            ],
            "ends": [
                247088,
                246147,
                244969,
                244458,
                241452,
                240314,
                239705,
                238168,
                236783,
                235951,
                235449,
                233660,
                232648,
                231474,
                230137,
                228596,
                225117,
                223718,
                222794,
                221432,
                220405,
                217937,
                215844,
                214451,
                212516,
                212034,
                211319,
                209846,
                208006,
                207014,
                206114,
                204729,
                204307
            ],
            "directions": [
                "-",
                "-",
                "-",
                "-",
                "+",
                "+",
                "+",
                "+",
                "+",
                "+",
                "+",
                "+",
                "+",
                "+",
                "+",
                "+",
                "+",
                "+",
                "-",
                "-",
                "-",
                "-",
                "-",
                "+",
                "+",
                "+",
                "+",
                "+",
                "+",
                "+",
                "+",
                "+",
                "-"
            ],
            "names": [
                "hypothetical protein",
                "hypothetical protein",
                "Hcp1 family type VI secretion system effector",
                "type VI secretion system ATPase TssH",
                "type VI secretion system protein TssA",
                "type VI secretion system contractile sheath small subunit",
                "type VI secretion system contractile sheath large subunit",
                "type VI secretion system contractile sheath large subunit",
                "nitrogen fixation protein",
                "type VI secretion system baseplate subunit TssE",
                "type VI secretion system baseplate subunit TssF",
                "type VI secretion system baseplate subunit TssG",
                "FHA domain-containing protein",
                "type VI secretion system baseplate subunit TssK",
                "type VI secretion system protein TssL",
                "type VI secretion system membrane subunit TssM",
                "type VI secretion system-associated protein TagF",
                "protein kinase",
                "polysaccharide export protein",
                "sulfotransferase domain-containing protein",
                "glycosyltransferase",
                "hypothetical protein",
                "class I SAM-dependent methyltransferase",
                "ABC transporter ATP-binding protein",
                "winged helix-turn-helix transcriptional regulator",
                "SDR family NAD(P)-dependent oxidoreductase",
                "FAD-binding oxidoreductase",
                "peptide ABC transporter substrate-binding protein",
                "ABC transporter permease",
                "ABC transporter permease",
                "FAD-binding oxidoreductase",
                "cupin domain-containing protein",
                "GntR family transcriptional regulator"
            ],
            "sequences": [
                "MVALSRKSLARMLHLRFLAPTVAVALGTFLFSSGLAETKASADQSLLQIEAVGPRLASMPSLVASVARAAAKDGVPHIPDVQPALQAAAASAFNPEAMNHDISAALAKTAGTDVETSALAKAAQALIKARTSTVAQTDEASGIPSTPRQTEGHDPQGGERVGQLVEAMASPELAAETAFTEQVMYAALEILTNSTTQQLAALPLSDLQAQTRTTLETLRARNTNEKPVAKDVAQAQEKNRLAAALATLAPEDLGTLSTFYASEDGKAKRDALVAAYRKAADKANIKLLNAYLQQLVTQSKAKAEPQRN",
                "MSSAADRLNAILLELPKYKSQWESYVANPYVRAYDLAVENFTRETKAQAERDRAQAELFVFGASILTGSVMMAAFAATSVRVLAGRAMLNVICNNNLNRTFDMLHAASSSKTLMFALGSVLDEAKKVAGNQVKKAAETYASSAPIASAPTAINYKTRVEDFINVNHICVHDLVQGVRDDKQIGEAGKNSIADLTRQIPFCNPPSARKVDEQRLSQKMELLFYMAAVLDSDELVRYAPAIGGSDQTIGRDIEYGSTSISQMPSARDYPRETLPRMIGRPYPHYQPGQRIRYKNIGGGIRDRIDLLSMQTGNGKFYPDQNVLEKLIIDPTQHAQIMKAEQIINRMSADARPRQLTDVRMI",
                "MPIYLQIDGIQGDATHEQHRKWMDIEAIHWNVSRNMNTAAGSAANREASEPTVSEVILTKVSDSSSTKLFQEACSGRTGKRATIHLVTTGNPGETYIEYTLTNTLLASYSIDSNGDRPIETIKLNFTKMEVKYTPFDENQSPQSPMIASYDLATTKAA",
                "MPYIDLERLVGRLDGPARVGLETGASIAARLRHSSVEVIHWVRGLLDLPDLGSVFAELGLDIETLRGQSDASIADLGGGDGTSLVLSQNILTVCREAWLLASLEGGREVVTLPDVITALIDEASLRAYVRGAAPALLRVDRDRLDALRMAAQSRPSVSHDGPGAATATTGFNEFLRLYTRDMTADARSGKLDAVIGRQQELRQVIDILMRRRQNNPILVGEPGVGKTAIVEALALGIAGGDVPERLRNVRLLLLDLTLLQAGAGVKGEFERRLHGVVDAVRSSPEPIILFIDEAHGLIGAGGQPGQGDAANILKPALARGELRTIAATTWSEYKRHIEKDAALTRRFQLVQVLEPNEATAIQMVRGIAPGLKKHHGVRIRDEAIRAAVQLTARYLPARQLPDKAISVLDTAAAAVAMARQTTPGALADLRNELDLLGQERDWLSREPATAANMARLSDIDTETASIMSKIASLETRLEAEGQLCTEADRVEQTMDGDPDIRNLPVAGRGVDTTNVTPLSPVTRAGESPLATLKQLERAIADIAGEERLVPRVVDRDVVAAIVSRWTGIPVGKLLSDQIAAVRTLDEQLKQRVLGQDHVMGRIAQSMRAAKAGLSDPTRPPGVFLLVGMSGTGKTETALSVADMLYGGSQHLTVINMSEFKEEHKISMLLGSPPGYVGYGEGGVLTEAVRRRPYGVLLLDEIDKAHPGVHDIFYQVFDKGSLRDGEGRDIDFRNTTIFMTANTGSELLATLAADPDTMPQDDALEALLLPELQRQFKTAFLGRTTILPFMPLSPEALLGIIDIHLMRIATRVKAAYGATLTVHDNARSVLCSRARHSEMGARAIEVMIMRDLMPALSSALLDGLTNNAQVQNIDIRHDGEDFQVDVLGQDAAIESVDVASGGVPDEVAPARKGARGGERRRADAP",
                "MNFADLKLPISLDRPCGENIRENTLYREIYFKIKDARGLARAAERMVTPGENISLSPLWKEVSNLALQILASMSKDIEVLAWLTEAEIRLRGYAGLRDIYDLSVSLLEHNFDELHSIGNDDDEERFAPFAGLNGVGGEGTLIQAIRLTPLLPGWKFGQVTLWDYQLSQRPGEDRIREDLENAVSNMNVAHVSEQLATVNACITLFERMTEILEARCGALAPASSNTRNVLHEAAAALRVLAHLPDAELSDAPDAMAASPEHVEDVSAGARVAALKPTADSISSREEAFEILLAVARYFKKAEPHSPTSLSIETLVRRGRMGFSELLAELMPDAHQRQAVLTAAGINAADSS",
                "MASVHEKLERVRKPRVHIKYEVETEGAMVAKELPFVVGVLGDFSGHPTQPLKPFGERKFVQIDRDNFDDVMRRMTPGLQLTVDNTLQNDGTQMEVSLRFEKMEDFEPGAIVEQVPALKALLDARNELRDLMSKADRSEELERLLEDILQNKGDLAKLVAQLGEKARAT",
                "MSAETQVQTREASTFAPDDDLLTKVVAATRQTEPDRAQNLLRTLTDQALKGTVSYDRNLTVTLNNAIAEIDRAISQQLAAIMHAPDFVKLEGSWRGLSYLVKNSETSANLKIRVLNASKRELSKDLAKAVEFDQSRLFKSIYEDEFGTPGGEPMGALIGDFEFDNSFEDVQLLQGVSMIAAASFAPFISAASPRMFGFENFTELAKPRDLEKIFDTVEYAKWRSFRDSDDSRFVALAMPRVLSRMPYGPKTVPIDAFNYDETGGSATCELPHDAYCWMNAAYVLGTRLTDAFAKSGWCTAIRGAENGGKVENLPMHIFASDDGDLDLKCPTEVGVTDRRDAELGKLGFLPLCHYKNTDYAVFFGAQTAHKPKVYDRPEATANAAVSARLPYMMATSRFAHYLKVMGRDKIGSFMEAKDCEAWLNRWISNYVNANDDAGEESRTKYPLRDAKVTVQEIPGRPGSYNAVAWMRPWLQMEELTTSLRMVARIPSKN",
                "MLDVRCDARRLADRVICLIDEALNDQLNAIMHHEQFQAMEARWRGLAMLVRQASRGSDVKVKLLSVGWAELARSLDRAADFDQSPLFELVYSREFGMPGGEPFGLLVADFYFSPAEPAHADPVGALTHLATMAAAAFCPIVAGATPKTVGLDAFSELGRITDFSWLSTDPRRLRWNTLRAGDDARFLGLVAPRVLMRQPLKSHDRRRADPFPFRERIGEDARDLLWGNGSFAFGAVLIRNFIESGWFADIRGVTQDATDGGFLSADELPPLDLGLESEGLSRQPPVEVRLSSAQEQQLGELGIIPIGTTYLTANAIFNSNPSLHAPPHYSSDQARQNARLAGMLQYVFCASRFSHYLKVIMRDEIGKLADAGTLERRLNDWLTGYTLGNEDADVSLRIRYPLRSAGVSVSEVAGKPGSFACTVRLQPHFQLDDISTSFHLIAEANPDRGVPTRPEPRERISA",
                "MSLFEQISACVAEARLEEALEDVKAALREKPSDAQARHLYIDLLILAGEYERADGQCGIAATFQPDAVMGFALLRHQLRAMAARDAWFTTGAMPDFPEGPTALDRQAIKVAIAHREGRRDEVHEALAELETLRGEQAMSCNGNEIDDIRDLDDRIPHALEVIMSGGAYLWIDFSRIAALEVEPVARLRDMAFRRAHLTLIDGAVAPVLIPAIYHQPHGEVDQLRLGHATEWLELPTGLTVGRGQRCFLAGNELRALGEIHRLTGVSAEASAVARRSVHG",
                "MADPLDIYRAGSRQLVRSVLDRLLDDAPFSPADPPVSDATQVRELREAIRRDLELLLNTRRCVQSPGKGFPELQNSLRTFGVDGVVAANLMTDESKFALARSIERSISRFETRLSNVRVTILKNRSMTARALRMRIEATFRLHEGMPPISFESVIDPSSQRFHVEGADG",
                "MAEGFLARYNEELSALRQRASRFAESFPKIAGRLRMTGEVVDDPHVERLIQSFAYSAARVRQKLDDEFPELTDSLLETLYPHYLAPIPSMFIVQFEPARTVAAQQIVARHTEILAEPVAGETCRFRTSQDVRIAPVELAAARLAGQPIEAPAVPFTGVTGCLRLLLRSRDPRQSLGGIGLSGLRLHIASPWPQAVQIHELLCNHTVGIALARHSGDLQPRILTASHLRPTGFDAEEALLPYPAPSFEGYRLLTEFFALPQKFLFIELSGLEDWQQNELEIFIYLDQTSPKLERAISVRDFALHAVPVVNLFRQACEPVTIDGTRTEYRLLADSRRQQTREIFAVEQVTLTSTKGVKETSQPFFGRTYRSDSASTYWQITRRFCDEDGTSDTDIAFVDRNRRHFSPVDTVASVDALCINRNLPEQLPFGGGHPHLQLASGHEAVHRLQALIPPTPSVRMNDQEARNWRLISHLLLNHLSLTDCNGGALKDILSLYSFRDSPETRLFAEAIIGISAEPSLARMPHGGMAPGTDITLTFDPNAIDPAAAYLFGSILDRFFGLYTSINSFTRLTVLLKGISEPVARWPARAAARPLV",
                "MDAGSVDQFPDVLAERLVRDPGSFEPVTALRVAQAVSPDGLDVVAPVGVDPAPLAVSGFERSERCSRIRSLFASLSGPVGALPPSYNQLILREERQRSRALSAFLDVFNGRISELFADACEKYRLARALRWQGKEAKAGFLRALLSLGGFGTRRTVERAGISRDLPLRFSGFFADRTRHASGLAAMLEELTGAPVQIEQFRPRWLTIPPAERSRIGQPQGLQLGTNVSAGSRFRDQSGGFRVVIGPLHYGDYLRLSPDARAMGEIVALTRLYVGPSLDFDIQVVLRKEDVPETQLGRSGDPPRLGWNAWARIAPAARDSGDAVVQAMAVENMAMEVQHAP",
                "MRLELVLQNPTSAVPVHRWQLERGRRTVGRSPDCDWQLPDEDRCVSKVHCVIERRGDSFLLVDRSSNGSQLDGLWLQDGASAPLRDGSMLGIGNLSFRVSILGERVAPQEDPDDSLSLSPETPTISSILSDIVPAGQMASGVLVAPERDDPFAFIQSPKSAAASSRNVEIGWDGPPEPDRHAKVLPENWWEETEPDMPLGHVLEHSAATRVSIGVSRASEVGGRRDDVRIVQAMEPDFEPLPGADASRSHEVELLLKPLEQALEQTLATLQISGAVPDANAPGASPGQGRLSSRLRALLSMQLRVNEAIETMFSECGRLFDPRLIAARADAEAGRGFSWSREAIYWRFYSRQFDNAACALSAADLLRKTYSTDEPKESAGVESASREGKRPDAI",
                "MRYENRVAWSEGMFLRVQHFQQADRWTERLVSTTMRTLAAYPWGVAAMEIDRSALAIGRFALSNLRGILPDGTAFEAPIDCDLPPALELDESVRNAVIYLALPTRQPGRSDMALSAGAALHQVRHVASPYEAPDANVETDFSAPIEVSRLNLRYLKTGDDLAGFDLIGLARVIEVRSDRAVILDPDYLAPSLTCAAEPRLGELVKELLGIVRHRAEAIADRIGDPTIRGTAEVGDYFLLQILNRADPLLQHVVHNATRIHPLSFYELCIQLAGELATFTTSRKRATDFPPYRHDDLKATFAAVFDDLRTSLSAVLEQSAVAIELAERRHGVRVGTIHDRSLLKDAGFVLAIRADMPAEEIRRKLPAQIKVGPVERIAELVNVALPGIPVRPLPVLPRQLPYRSGTIYFELDTRNPLWRQLETSGAIALHLSGDFQGLEMELWALRE",
                "MSNDSGSSWQNLPTIVELNEKGVNRRQSSARMADFLDDIIGAPAAGDTRPVQPSEAGGWSTERLVADFTLGGEEVPTLVRSAAPLLNLSHTIRHTNEQPDIAELRRVAVDAVNRYERDLAGARIAPDRARAAHYIVCATLDDVVLSKPWGVAAGWARSGLVSTFHMDVTGGERVFDLLDHFHQSPGASRDILLLIYLCLSLAFEGRMRVSPRGNLELGRVRDSLYKTLLGQYGIFERELSPHWKGVSARHRPLKTVTALWTLLSILALLFGLGYLFFTFSLNSVSDGTLGRLASLPPTGAVSVAMTTPPAPRPVPEKPAEPAPQVAVAPIAPKVEAPPKPTPLENFRAFLQPEVEKNLVTLADVNGRLRIRINNSGLFEVGSAEVSDNFRGLLERIGGALSAEQFRAVVVGYTDNTPIRTVQFPSNWHLSEARAKAVGEILAAYTGPEAILTEGRADSDPIAPNTTAEGREVNRRTEILVLTNPQQRLNEAGLTAPAVRTQTEPASQQRPGDAQ",
                "MNPLSIFYTIRSYVDSYAGLIGRRFISVIWLVALCVIIWFYGSLLAFGQWKPLVSINARLVVIATLVLAWVVYIAVTIIRSRRRDAALVDGIEQSAAAEAEASQRAEVGEIHQRLKEALTLLRRVTRKRFGYIYELPWYVIFGAPGSGKTTALTQSGLNFPLGDALGSNSVQGIGGTRNCNWWFTDEAILIDTAGRYTTQDDLNGTAKAGWEGFLGLLRRYRRSQPINGALVTLSVGDLLERDPQAQKEEIRIIRQRLAELDEQLQVRVPVYIVLTKADLLTGFVEFFDGFGKSDREQVWGMTFALDTSDKASELAKAFGAEFALLQERVSALLLERLQQEPNAEIRGRIFRFPAQLALLRERLDDVMTELAATSKLMEPPLIRGIYLASGTQNSPESVDLAPVRPRRSYFLKRLFHDVIFEEAALVARDRRLSRRQLIIRRSIYAMATAFVLVVLASWIATYWQNSVALADADRHLDTYEQLAKGIPVENVKDTDFLRILPPLDSLAAIPDSFEQSRTWPMSFGLDQQEKVEKRHRDAYQRALNALLLPRLMVQLQRDMLNEKDPQKVFNALKLYGMLGGVGTMDGDFATLQMQDMFRALLPGDARAAARAALSRHSHALVQGVIPLIELDNRLIAEARGKIRDISIASRAYEILRNVEDARRLPAWTPAAALGPLGEQAFERGSGASLRQGLPGLLTARGFQSVVGPRLDEAARDAIGEEWVRGSSNPPDTSVDQIAQAVFQLYVSDFELQWRTLLGDLRVKTPQTLADAAEVTRLLSSEPSPIEALVRSIAAATDLRSPDALVTGSIGESDPGNGANVVAISSLPDPYAGLRDLLGAPDTNKATGEATGLSDQKQLPPLRQLVSTIQKLREQLSRASTSTETLAKVFDVDGQLTAANQDLLQQARQMPAPLDAWMAGMAADIGSLAVRSARARIADMWASEAANYCSSAIANRYPFDRNAVSDVAMSDFIRLFAPDGLLKTFFKQNLEPFVDTSASPWGWKGTFGSASIPSEAIAAFDKADQITRAFFPNGSKQPSITINVTPVSLSDAANAVMLDVAGEKVVYFHGPILSKSITWPGGQAANSSRLAFQPGGWQEALTVTGDWSAFRLFDRAKLSQGSQPNLFRAVFQKGEQTAQFDVQFGSVLNPFRLPALDTFSCPGRF",
                "MSGAFLMAMQDRSTRAIPTREADRIGFFGKLPTHGDFVGWGVPVELQRLLQDWLQQGLQLLHDRLGDAWSSAFKATPPWRFIVEEGLWSDPALAGVFLPSTDRVGRAFPLVIISQIHAATDHPFQLYKDESWFTAVEAIGESSLRRDFQLEDFTAALQKLRRLRPFDPPEEALNASRGRTRETLWWSVATASGIAEGFRRSGPPQAEDVLRLVPPHHMPAQGAVARRLEPKVHHDPTNAPLETKKERPLVQWRHAFHTHPGTRQRRNCDALLTSDTAGLFAVADGLGDTAGAAEAARLALHLAGQTVLNGPVEARLQEVKGKLGQANSLLRSRKAPSSETSADAASLVALVVDQHSFAVLWSGDSRCYLLRDGMLRCLTRDHIQIGMKRSLSRAVGLHPTFHCETAMEDLREKDCFLLCSAPLSRVLPERFIAGIMETETLSEVPRSLIENALVAGCPDNLSSLVVHVEPC",
                "MSNPADADHCREKEIAARFRALWDVLRPTGEGTVDEFRSLMRDRIRDALDRGAGKVIDGQEVEFIANTFVIDHLIAENTATQVHAVRHRDTGKIHALKCAKPECHSDPIIRDFLLREAEIGLTLCHPHIIRTHMLLRLQDGRPAILMEKGGLSLSARAGQGLLSARMIPEVVRGVLLALDHLSRVDRVHADISPGNILVAAEDPSIWKLCDFGLCRRQGERLPLDDLARAGTDAFQAPEQASGVGPDQRSDLYSLGRVLQWMLDKHTQGEPVDDGLRRLAAHLTMARPDDRPEHAQACLERYGLSPL",
                "MRKIGTALFCLILVACARPSDGPSASSFYDAKDPATGRDIPVVRLSQANLSSAAPGQVTYNPADPGLSIFRSSGANDTRLRQGDVIEVTIIDTGEEGLFSSANSRTLPLGRFTVDATGNVVLPFVGKQRVLNSSPEALQSRIVSGLKGSAVNPQAVVNVVDRPGYAVTVGGSVHNPGRVPLSARKERVSDAIAMAGGALSAPASTIVTLMRGSRKASAPLSRVLAEAPQNVNLLPDDQIFVQDSAPSFTVMGAFKSTGEFKFEPGQLTLAQAIGRAGGLLDDRADASQVYLLRNQVTYAPVASSNGKLLPATTTVTNKPVIYRADMKDIATLALMQQFQMANGDILYAGNSGLVDFAKLFNVYQKSPNLPAASPPVAPSR",
                "MGTPNLFILGAGKCGTTTLYHILQRHPDVHVCDPKEPSFFCSPFQVIKNPIVYFKLFRSNRRYRVDASHVYFSNPETAVLLRDLFPQARFLLILRHPKARAHSLYQHMRRALHSDGRPLELIESFSEALAAEDERFISSDFATHCRQYFWNFMYMRSSCYDVQLSRYLALFPRDHFMIITLAELQRQPAATIAEIARFLDLDAAGFDRAIPVANVAPAYAAFDHGCDITMERHFGDLTARVDALAGRSLDWSR",
                "MQTGLPASPKVPYDVLFEHDTHTLPDATIIVPVWNGARFLSECFDCVVSQKAVCLELIIIDDASTDASGAIASHMAARHRDMFARVMVIRHRAKSGPPAARDNGMRLAKTDAALLLDVDNIIYPHCVRRCLDALDASSAAFVYPTLRVMGTVNRVNGYQQFDRNRLAKGNYIDTLSMVRRSVWEQVGGFPDIEGLEDYAFWLRLIDHGFEGAHIPEILGAYRMHNAGQTALVMPKIAALHRQLQEAFPWIELGAEDRVEPATASPDETRYPDRYLDLMIRTLTNSIYGDASMHPDLPRVYDAAKRETGADWPTTAHTMAGAMRLRNLASLVERTIDEKVPGDYIETGVWRGGCCILMRAVLEARSDQTRRVYVADSFAGLPAPKPDLYAHDAGDPHHMFPELAVSRKEVEENFRKYGLLDDQVVFVEGYFDETLPNLQAGPFALLRLDGDMYESTIVALEALYPKLSPGGFVIIDDFGAVEGCRLAVEEYRRANNITETMHAIDWTAIWWQKPPADIASARSEDDAVRPGSEIRDEHLRLVRQFDQRCAELGMVADPLYFWYHTVDLGDGLVTPGSFDYRSSLPSFGFPDDMSGKTVLDVGSATGFFAFEFEKRGASVVSVELPSLSHWDHFPGEPVAGILAKIRDRLPFHSVRPHEEIAEAFSALSDRDLHRILLDGPFAFCKKKLNSKVERVYSTIYDLDHALQGRKFDLVMLGDILVHTINPLEALATAAGICSGTLFIADDIIGEPDDAPSLTYIGGAEANSDIAEWWRPNLSWYINMLKRLGFTHVEISAPFSGIVRPGGELLPKRVVRAHRGH",
                "MIELGASGLFDARWYRQSYPDVPQGGELLHYLDTGWRIGFNPSPRFDCAAYLMANVDVARAGMNPVIHYIRYGREEGRALPGLPDAGSASGRGPKADASISEHQVHSPEILQDAVVLRQSGLFDETWYRSTYGVPTGDDALLHYLSTGWRLGHNPSQRFDQNFYLERYRDVADAGDNPVLHYIRHGRIENRMPAAPAASVDAASIAGDLDAVRASGLFDPDWYTERYGDSIVGDPLVFYIASGWTKGHQPGPSFNGSFYLETYPDVAEAGFNPLVHYVSHGMSEGRLALPDPFAPHALQSVLARFQLDPAAAEETIRANLEHHQWPRFARGAKMDVFVHSRGNIFMREIAELVTAGAIEAGFAARLCHEDEFFRVKAESRHSADAVAIIVAPHEFFVIEFQGRKVPMHWAAGAVLLNVEQLHTGWFKAGLPAIRTAAAVLDISLQSAAVLAHLKLPSTYLPLGYVKDFARLAVQETLPDVTALRSLERAIKQTPPVLDAPLSTRPIDVFFIGYLSQRRSGIFERLATRLSKWRCHFVLTDGDRPLVSGDNAILESEATIGLVQRSKIVLNLHQSDEPFFEWHRIVLQGIWQRALVVSEPLALQSKFLSGTHFLEAPLDELADLIDWLLETEAGMQTAEKIRMRAFDHLTQQVSLGRELQTLFLDDCHGTTKA",
                "MIGVHVFLPGSDDNAAIARVQEFFKNNPVRESWPWRHWNAQPLVSRTINRRISGFVDRSFHDVLKDMLPELGLSLPVGRTVSLGCGRGRQDRSLFRHGIVNALVGYDISPDSVEAAQRLAISAGIDAFEYRVGDLNALELPESSFDLIVAEMSLHHTTELERLFDVVARALKPNGLLIADEYVGPTRFRWTETQMRTTNGFLSMLSETMRTTPDGIIKPLIEHQPPSFFDAVDPSESIRSGEVITCMEQRFDIIWQRPYGGTLLHPMLHDIAFNFREGDLFAEAFLNAVISMEDVMMATGELASDFATLVARPK",
                "MSQTSTSADVVLSVRHLTVDLPPAMERAHAVKDISFDLHAGEILCIIGESGSGKSVTANTIMGLLSPAIKVSAGEIHFKGINILAAREEEIRPLRGRAVSIIFQDPLSALNPLMTVGDQIAEVLAAHGVGTAESRRAKVLDLLEEVGLPDPSLMRLQYPFRLSGGQRQRVMIAMALALDPDVLIADEPTTALDVTTQAQILDLIRRIQKRKGMSVMFITHDFGVVAEIADRVVVMEKGHLVEQGRADQVLVHPAHPYTRRLVAAVPRMRASADAVSDEPPVVLEVENLEKEYRGSRSLFAAARTVKAVNRVSFRLRKGQTLGVVGESGSGKSSLGKVLLKLLEPDAGQIRFDGRDIAGMAEESFRKIRPYIQMIFQDPFASLNPRHTIGRILTVGPIAHGVSAQEARAKALRLLALVGLDEQAYDRFPHEFSGGQRQRIGIARALMFDPVVLVADEAVSALDVSIQAQILELLARVQREMKIAMIFITHDLRVASQICDEVLVMHKGIVVEEGPPTRIFRHPQHDYTRKLVAAIPGADWEPVVTAV",
                "MRKPPARPPIVPEDINIDVLEDTLSFYIRTINLAVSRDLDERLEGLDVAKGTGKITTLLLVDDYPGIRPSVIAHLILRDRSAMGRLIDQMEGHGLIRREVSPDDSRAQELYITEAGAALAVKIREIVPKQSRDFFSFIPEDEQRLVMDILRRAYRRIVGLP",
                "MIKAPEGSVALISGAGRGIGRHVALELLDQGWSVSLGMRQPVLPDWTSGREERVHLMAYDAADVTGELRWVDAVLSRFGRIDALVANAGIMIPKTVIEADDEDIDAMMAVNVKAPRRLAKAAWAALCATGRGRVIILASLSGKRVKSAGAGSYSLSKFAAVALAHAIRQTGFEQGVRATAVCPGFVATDMAAALTDRPADRLTQPEDLARIVAMLLALPNEASVAEFAVNCQLEEFF",
                "MPGPFVVPVHGDAELPKQVDVVVIGGGIIGTSTALELADGGLKVALCEKGGIGHEQSSRNWGWVRISRRDPREVPLMAESLRIWADLNRRTGRETGFKRSGIVFTCADEKQFDEHERWNRNLEGYQIESRMLSAAEFNEKYPGNRMKIAGALYTAGDCRAEPQRAAPAIAEAARDRGAHILTECAVRGLQLSGGRVSGVVTERGEIACQAVVLAGGAWSSLFMGNNGLDLPQLRVLNSVLRTKPLEGGPEEAIWASGFALRKRQDGGYTIADGTQNIVDLVPASFRYAMKFMPAFAHEWRSLRFRLAGRFFDEARIPRRWALDEASPFEYNRVLDPIPSKAMSDAALKRLSEAFPVFRNAEIAQRWGGMIDVTPDAVPVIDAIDAIPGFHVATGFSGHGFGIGPGAGRLMADIVTGRSPIVERRDFRFSRFSDGSKIKLISGF",
                "MSDQSKPFTATTRRQALGLLALGASGAVLCGLPGLSRAFAKEAKTPKGQLTIGFSQEPTVFNPHMPHIEVDEGIHFSIFDPLFYVDEKGAFVAALAAEVPTVENGGISADGLSWKIRLRDDVKWHDGKPFTAEDVKFTLELLVDPNFRSWRKTGHEYVRDLTVVSPTEITWKMEKPFAPYPSILASTFITPKHILGAAADKNTAPYNNAPIGTGPFKWKERVAGDYILLEANADYFGDGPHLQRLIYKYVPDLNVMYTQFKTGDIDVVGLQWITPDHYDEAKALPGKVVTVVPGSTVESFTFNMERPQFKDPKVREALYHAIDKQSIIDALYYGLPTPTESYVPQQSFYYNPDLPKHEYSMEKAKKLLDEAGWKPGADGVRAKDGVKLSFTCSTTAGNHIREQVQQYMQQSFKELGVEMTISNLPPAVMWGDYWMLSQFDTVIVGLDFLTGPDPDTSDFFRSNSSPAKGGSGQNTWQFANKEVDELLAKGGSLFVPAERKTAYLKIQEIMRKELPFLPLFQYATVRGHKQGVENVVFNINTRIDTWNVGSWSLN",
                "MFAYLLNRLWQSLVLLVLVSIIGFAILNLAPGGPLSQFALTPGMTREALDRIAHQMGLDRPLPIQYLDWVWRLVQGDWGKSYRDQRPVLDIICGHLFATLLLMVSSTLVSILIGTWIGIKGATKRYSLFDYTATVGAMVALSIPTFWFGLVAIYVFALKLKWLPAGNMYTIGDQSLYDYAIHLVMPSLVLALVNIAVWSRYMRTATLDVINQDFVRTARAKGLTPRRVLVKHVVGNALLPMITLAGLQLPTILGGALVTETVFTWPGMGRLFLDSLGYHDYPVVMGLLMFSAILVLLGSLIADLLVALVDPRIRLG",
                "MSATMLSPSAVAGAHWWRSRTIRRFMRHRLAVLGFVMISVMIFACVVGPHLLPYDELFIDLRARFAPPLTGAHIFGTDPLGRDIAARLFNAGRISLLVGFFAMVLSTLIGTVIGVVAGYYGGRLGAVLMRFVDAFLSFPSIFLLLALAAFVKPSPFMITVIIAVTSWMEIARLVEAEVRSLRERDFVLAARMLGLPNAWIMFREILPNAVGPIIVAATLTVARAILLEAYISFLGYGIQPPLPSWGNMLNGAQQYLDKAPWLAIVPGVAITLAVTSFNFIGDGLRDALDARSDLS",
                "MTAFSPFNITLWYATAAPAPKTERLEGSVRADVCIVGAGYTGLTTALELAKAGVRVVLLEREEAGFGGSGRNAGHCTPTFTHYSLPELRRMLGEPWAERLIERQTRANDRVAAMIRDYQIDCEWVQNGYVMGAPHPRALDTIREKVKTYNAVGARTRFIDRDEVADLTGSPRFQGGWLHEEAGHLNPLGYARGLARAVLQEGAKLFTGSAATSCERDAAGGWKVATPAGHVITDKVIFTTGAYTVGGWPKLDRTFKIQRVFVAATQVLSPETRVRVLPNNTTIHDGRGDIFVYKYNAEGRIVASMFPMGRRGREMAYTRQVMSERLKWLHPQIREEIRWDYIWFGELDMQYRTVPRFYALAPGVVALTGLSGRGVPTGSMLGSILSEWALDRPEGELALKLEPLKAAPFYMTFGPALTLRYHRLRDNLATRLSGTPLPPHA",
                "MSMPIYNIADDIDLTPAMPAQGRDSGSYRRLIWQDPMENGTIVAVWKAEPGIYNYPGRDLEETFVVVEGEAIYSQAGAAPVQIGPGAIVSIARGVPSRLEILSPFRKLATVVPKP",
                "MTEMAESLPVADRLARDIRAMLISGELKPGQRLSEAAFSERLNVSRNSLREAFRLLTKEGLLQHEANRGVFVSVPSMSSIIDIYRVRRLIECGALLKAWHLHPAVRTMRQAVEAAKSCRLRSDWQGVGSANMTFHAAVVDLSDSARLNAFYAGIAAELRLGFGLLGDPEDLHSPFIDMNDEIVTLVENNRSAEAASRMGDYLTLSERVILKAFEKTL"
            ],
            "species": "Rhizobium straminoryzae",
            "taxID": "1387186",
            "families": [
                2012,
                2011,
                2045,
                2049,
                2042,
                2043,
                2044,
                2044,
                2017,
                2046,
                2047,
                2048,
                2041,
                2039,
                2038,
                2037,
                2053,
                2018,
                2010,
                2009,
                0,
                0,
                0,
                2033,
                2008,
                2007,
                2006,
                2005,
                2004,
                2004,
                2006,
                0,
                2003
            ]
        },
        "assembly_id": [
            "TRL41317.1",
            "GCA_007004135.1",
            "https://ftp.ncbi.nlm.nih.gov/genomes/all/GCA/007/004/135/GCA_007004135.1_ASM700413v1"
        ],
        "species": "Rhizobium straminoryzae",
        "target_family": 2053,
        "operon_type": 9,
        "operon_filtered_PaCMAP": [
            -1.846458077430725,
            -8.67626953125
        ],
        "operon_PaCMAP": [
            1.7999722957611084,
            -4.7812347412109375
        ]
    },
    "WP_156872068.1": {
        "flanking_genes": {
            "relative_starts": [
                -15594,
                -15083,
                -12654,
                -11344,
                -10707,
                -9618,
                -9221,
                -8670,
                -7037,
                -6418,
                -5826,
                -4318,
                -3724,
                -3047,
                -598,
                -299,
                1,
                810,
                1472,
                1799,
                2293,
                3075,
                3595,
                4490,
                4825,
                6285,
                7056,
                7876,
                8498,
                8841,
                10211,
                11404,
                12627
            ],
            "relative_ends": [
                -15091,
                -13182,
                -11374,
                -10718,
                -9910,
                -9199,
                -8943,
                -7201,
                -6450,
                -5921,
                -4441,
                -3917,
                -3044,
                -690,
                -407,
                -21,
                726,
                1475,
                1765,
                2305,
                2706,
                3566,
                4440,
                4690,
                6195,
                6896,
                7859,
                8430,
                8794,
                10205,
                11140,
                12504,
                13319
            ],
            "ncbi_codes": [
                "WP_156872083.1",
                "WP_156872082.1",
                "WP_156872081.1",
                "WP_156872080.1",
                "WP_156872079.1",
                "WP_156872078.1",
                "WP_156872077.1",
                "WP_156872076.1",
                "WP_156872183.1",
                "WP_198043549.1",
                "WP_156872074.1",
                "WP_156872073.1",
                "WP_198043548.1",
                "WP_156872071.1",
                "WP_156872070.1",
                "WP_156872069.1",
                "WP_156872068.1",
                "WP_198043547.1",
                "WP_156872066.1",
                "WP_156872065.1",
                "WP_156872064.1",
                "WP_156872063.1",
                "WP_156872062.1",
                "WP_156872061.1",
                "WP_156872060.1",
                "WP_156872059.1",
                "WP_156872058.1",
                "WP_156872057.1",
                "WP_198043546.1",
                "WP_156872055.1",
                "WP_156872054.1",
                "WP_156872053.1",
                "WP_198043545.1"
            ],
            "starts": [
                144549,
                142640,
                140832,
                140176,
                139368,
                138657,
                138401,
                136659,
                135908,
                135379,
                133899,
                133375,
                132502,
                130148,
                129865,
                129479,
                128732,
                127983,
                127693,
                127153,
                126752,
                125892,
                125018,
                124768,
                123263,
                122562,
                121599,
                121028,
                120664,
                119253,
                118318,
                116954,
                116139
            ],
            "ends": [
                145052,
                144541,
                142112,
                140802,
                140165,
                139076,
                138679,
                138128,
                136495,
                135876,
                135284,
                133776,
                133182,
                132505,
                130056,
                129757,
                129457,
                128648,
                127986,
                127659,
                127165,
                126383,
                125863,
                124968,
                124633,
                123173,
                122402,
                121582,
                120960,
                120617,
                119247,
                118054,
                116831
            ],
            "directions": [
                "+",
                "-",
                "-",
                "-",
                "-",
                "+",
                "+",
                "+",
                "+",
                "-",
                "-",
                "-",
                "+",
                "-",
                "+",
                "+",
                "+",
                "+",
                "+",
                "+",
                "-",
                "+",
                "+",
                "+",
                "+",
                "-",
                "+",
                "+",
                "-",
                "-",
                "-",
                "+",
                "-"
            ],
            "names": [
                "hypothetical protein",
                "DEAD/DEAH box helicase",
                "glutamate-1-semialdehyde 2%2C1-aminomutase",
                "thiamine phosphate synthase",
                "bifunctional hydroxymethylpyrimidine kinase/phosphomethylpyrimidine kinase",
                "acyl-CoA thioesterase",
                "N-acetyltransferase",
                "DUF3336 domain-containing protein",
                "transcriptional regulator",
                "DUF4282 domain-containing protein",
                "MATE family efflux transporter",
                "flagellar basal body-associated FliL family protein",
                "energy-coupling factor ABC transporter permease",
                "MMPL family transporter",
                "hypothetical protein",
                "hypothetical protein",
                "type VI secretion system-associated protein TagF",
                "protein phosphatase 2C domain-containing protein",
                "hypothetical protein",
                "macro domain-containing protein",
                "hypothetical protein",
                "DUF2489 domain-containing protein",
                "hypothetical protein",
                "DUF1289 domain-containing protein",
                "sodium:proton antiporter NhaD",
                "hypothetical protein",
                "UDP-2%2C3-diacylglucosamine diphosphatase",
                "phosphatase PAP2 family protein",
                "DUF5076 domain-containing protein",
                "VWA domain-containing protein",
                "MoxR family ATPase",
                "glycoside hydrolase family 16 protein",
                "OmpA family protein"
            ],
            "sequences": [
                "MSLSSEGIEKLNCYPTHTRMFLLMLMALVLGACVSKPVSIVSEEEVLDSETISATGVAAADKLLSQGESLRLSGDYAGAANQFERGIRMAPRSASLYLALAKTRLAMQDYRNAQQMAQRAVSLLPSKPKGAEQTTKAEAWLVVAQAKEKSGDKEGANRARENAQAVW",
                "MSDTENSSSFEELGMPDFVLKTLSELGYESPSPIQAASIPVFMSGQDLIGQAQTGTGKTAAFALPLLAKLDDKCKKPQVLVLTPTRELAIQVAEAIQRYARYRKGFRIAPIYGGQDFRPQLNLLRQGAQVVVGTPGRLLDHLRRGTLDISEVKTLVLDEADEMLRMGFIDDVEDILSHCSGEQQTALFSATMPAPIKRIADKYLKNPKHVNIVAKTATVERIEQSYWLVDGRQKQEALRRYLETRSFDAVIVFVRTRDSASEVAEKVNAWGYRAEAIHGAIGQNQREKTIIGLKKNRFDILVATDVAARGLDVDRFSHVVNYDIPYDSESYVHRIGRTGRAGRSGEAVLFVTHRENRLLQTIERHTRQKIVRAKIPSNDLVMQQRIERLKERIAKAATNTPSAVVQGIIEQCCHDMEIEPENLAAVLLNMLHEDQPLEPKQELTAPAGRGSESSARRRDRDNESGGRGRDKGRLQIDESPIDEAPRRLRDYPDVEMERFRIEVGKAHGVKPGDIVGAIANEVGIDSEYIGEINMRGEFSTVDLPEGMPKELFNQIKSIRARNQPLRITRFGKEEPDTSGGSAAPRSSKKDRKPGGGKAGGKPRSKKPAGGPRASKPARKPGKSSGGGRGKSSS",
                "MSRSATLFAAAQSHIPGGVNSPVRAFKGVGGDPVFFKSAKGAYLTDEDDRRYIDYVGSWGPMILGHSHPAIVRAVQQAAEQGLSFGAPTAIEVEMAYKVCENFEGMDLVRMVNSGTEATMTAIRLARGYTGRDKIVKFEGCYHGHADSLLVKAGSGALTLGVPNSPGVPESLAQHTLTLEYNNIDQVRELFSQMGEQIACIIVEPVAGNMNCIPPEKGFLEGLRDVCDGSGALLILDEVMTGFRVGLQGAQGLYGIIPDLTTLGKVIGGGMPVGAFGGKKDIMDHIAPVGPVYQAGTLSGNPVAMAAGLAMLEGVSAAGFYEALSKKANALMAGFQSAADDAGIPFTTNQVGGMFGFFFSDENNISRFEQVTRCDLERFQKFYHLMLEQGVYLAPSAYEAGFVSSAHGDQELDQTISAVRTVMKRL",
                "MNLRGLYAITDPELTPDHSVLHQVHQAIKGGARIIQFRDKSSPDGLRLQIALQLRALTREYNCLLIINDDLELCLQSNADGVHLGQEDTPVEVARQQLGRSRIIGATCHGSVDLAHSAMDKGANYLAFGRFFPSQTKPDAVPAQLSSVQDFVYNCPLPTVAIGGITLNNAAPLITAGFSMLAVIQDIFGRDDTEEQCRQYQALFHTHP",
                "MNEMRPPVVMVFAGHDPCGGAGIQADIETLTSLGCHPCTVITALTAQDTHCVRDFQPVSVTFMVEQARAVLEDVRVDAFKIGMTASVEIIEAIHTLLQDYAGIPVVFDPVMAAGGGGALSKENLIEAFTDLLIPVTTVITPNSLEAKLICSDADSLDACAQQLMALGAGYVLVTGGHDKSPEIINRLWGHRQFLEEYKQKRLPGDFHGTGCTLSSALAGYIAHGASVAGAVREAQAYTAKAIHNSRRLGMGQLIPDRLAWSSKAR",
                "MSETDVLFSLTIKPRFCDTDAMGHINNTVLPVWFLEGRESILRIFNPSLSTEEVSLVLAKIEIEYLEETFFGKEVEIRTYVLRIGTSSVLVGQEAWQEGTLRATGTATMVNFDKHLRKSVPIPADVKKRLSEHVMEANH",
                "MLWRRIINTSDGFTVEHQPELARFVVNLGSEQAVMTYQLLDEGKIDFNHTYVPKSARGTGLADILVNEGLVWASTKGFDIQASCWFVRGKLN",
                "MKRALKACLEAMNTADDYQAWADAAREYDRLSGNEEWREEDASPHYDYKMIRLRFNELRTARQRGDVDQLVFYINEGLHGNLGRIANPMLYQHCYFGTKALIGEYLDEVCACLQWICDTDFPNFSLVQKLEFFERTHQSFGESGLMLSGGAALGMFHLGVLKAMWENSLLPSIISGSSAGSIMASVAATHTDDELEAMLDPEYIYAEAFRMVGWRGTLRGKGILDPAQLELCLERNVQDMTFEEAFHRTGRRVNITVSPADPHQESRLLNAVTSPHVLIRKASLASCAIPYVYPPVMLWAKNINGEKVPYIPSRQWVDGSIKNDLPIQRLARLYGVNHTIVSQTNPHVIPFLSRNKSSDKTIGSYVKEMVVSNTRSNVNMLLDYTKNKLSNRGLALLVDKAHSIVSQSYQGDINIVPAREPMNAFRVLSNASPDDVARYIRAGETSTWPQLEMIRNSTSISRTINTCLVALKAEEERELEEYSQSHARA",
                "MADNKPSTRATPMDAFALARQYWLDCQKLNLGAIAEELGVSRATLFRWIGNKDLLMGEIIWSAYKPTVLTARQNCPGEGVDYVVNVFRAVNHAVFGSAPLRHFLQADGQYALSILSSRSSTFHARMVEINTDLLMQEVDKGMINPSMKVESLSYFMVRIGESCTFSEMIMGQKPDLSQLEDACTAVRILLGGSSS",
                "MPTTNRKNTPFSRAGATAHKFFTALFDFSFSRFITVQMFPVLYGIILTATLIAAGYFIVEAFLTSWWRGLFYLLVAGPVGFITVATIARALMEFYVVVFRISENMDEIRIITERFSGISESVESVRGFTKRLPFWGAMSGRQEDVATDNPEDPKPKRKKEGVWPY",
                "MARARKKDLLNDPIIPILTKMTLPTVFGIVAILMFNLVDTYFISLIGPDELAAVSFTFPVSAVLMNISMGIGIGTSIHIASRIGGGDHEQAGKTAAHALTLAITIAIPTGIVGILTIDPLFRLMGASADTIDLIREYMELWYGGFFLVVLPMVGNSVLRATGDTHTPSIVMAIAGLVNGIMDPLLIFGIGPFPELGIRGAAIATVMSWALSALAILVILIHKRRLMRIADIFGKRRTTWAAILHLAIPASATNLMMPITAMVLTAMAATLGHHAVAGFGVGTRIEAISLVIIIALSSALAPFVGQNYGAGNSMRIRESLRYTLSFALGCELLIAAVLYLNGDFVADLFTEQEQTKEAIRWYLLLVPLSYGCQGLVMLSCSTLNAMHRPLYGTLISVFRLFVLTIPLAWLGSHWFQAAGLYGGVAVANVIAGVSAVLWLIYRLPQLSVNHEMLAQSPNQLSK",
                "MRSVLRALTCLILIVSSYSHANTETPAEASKLYIELSPSFVTNYQAQRMGYLKADVTLMVNDQKTMDAITEHMPSIRNNLVMLFSRQDENVLSSTEGKTHLREEALREVLSALESEGAPAAVEDVLFTSFLID",
                "MQFTESFVGGPMMWGGALLMGALLLVALYFAPWQALRSVVIRQHALWGSLAALCLVWSFRFEVIPGLFFHPFLMVTITLMFGWSLALILGAIVLVILAVVAVDPLSGHWSTLPWDWLFTTLIPATMAYGLLRLMDLFPTRNLFVYILGQGFFGAIGVTLVSCALLLLFVWGTQPEPVFEKLWDKAAFVLPLMYAEGFLNGMLVTSITVFLPDLVKTFDDERFLKSG",
                "MTAWKARVERGFGVFAGRLYDSPKKMLTLLLVCLITLATQLQHIYFDTSTEGFLSPDHPAVRAYDQFREEFGRDELVIIGVQAENVLAPQFLTQFQRLYQTLEQQLPASEAIDSMINARYVYGRDDELFVEKLFDPWPHSKAEFIELRRRINSNPLYKGLYLDDVLSMATIVVRLQYVTPEPGVNARQQLARANEKTARFLQQLEQSLQPFRDQGMHLSVAGSPVVTDLLRTAMITDMQTFSKWIVCIIAILLFLLFRRASGVLLPLVCVLLSVVFTISLMGLFRQPLQLPTAIVPSFLLVVGIGDAIHFLSFFYAEFNQHGDKKASVIKALEHSGLAMFLTSLTTAAGMASFANADLLPISNLGVFTAVGVMSAFVMTIIVLPACISLLPLKPGSNDKAPHTSVLLNTLIGKAAHVSYYHPKKVIFVSFITLIAAMVAVLQMNFSHNPLKWLPDTLPAKQSIVTIDQQLGGSVSLEVLVDTGEQGGIHEPEFLRNLDALCQQLGAFSTPQFSVNKVLSITDLIKESNRALHNNDQRFYTIPETRELVAQELFLLELSGADDLFRLVDRDYRKARITLTLPWIDALLYAPLMDNLEQRFHDSLGASYQVTITGLIPLLGSTLNSVIHSAAEAYVIALVVISFIMVLLMGRLKLGLISMFPNILPIVMVIGLMHLNDVPFDMFSILIGSIAIGLCVDDTVHFMHHFGRYREKGYSVKDAIDNTLHTAGRAMLVTSVVLCSGFLVLTLSELNNFTHFGIYTSLCIVLALLADFLLAPALMTLLNKHD",
                "MINEDPSKILNHVYTRIRHDLPPIPGHVYQPGSGVLRKSGLPPRLALGALCWMVLYSLYQLSH",
                "MRTIHKYQVVISKEAHVIDLPESANIVHIDYLVSKRGVYMWVEVPADMMAPKQPREFRVFLTGDGIPSDASYLGTTIDQHLSEVYHVYEMLG",
                "MSAEDVPGLHGRIPAYRDVVTRNLRSEFVLTWNQWIQRSMPVAQDNLGSEWLDTYLTSPLWRFVFSAGLVGQNVWCGVMMPSVDRTGQYYPFMLAQPLPATTLPTALFSEAELWFQALEQIALESLQPDGTLQQIESRLHALPRPETRVNTAATGWEMNRPVAVNLTVSPYNPLQSYPSLLHELLRQRYPSYSLWWSMGSERVAPAQLISGYLPTPQCYTSLLAGDWDERGWDTPFATNAI",
                "MNEDAFLNRNNEGLWAVADGMGGHEAGEVASAMIVNSMTPLDLKPPLVDIVDSLEDALLEVHHNIRTYSRTHCEGRTMGSTVVSLFIRQQVGVCLWVGDSRLYRLRKQQLVQISEDHSQVNEMLSRGMISEQEAVNHPASNVITRAVGANETLYVDATVVELQKDDIYLLCSDGLYGALSEAEISLLLQTGDVEKATQSLIDQALQAGARDNVTVVAVKIQ",
                "MMTAEKEVRIARDLRRLARAYCDGQFNKGEYRRRRRVLLLQCVDEVPQQPVPPETPEPAPAPQSGSSFAKTIVLPFFMGAAIVIGLCVAGYLLSRLL",
                "MDDRIEIRVGDITTLKVDAIVNAANNQLSGGSGVDGAIHRAAGAEQLQQACQLIGGCATGQVVKTKGFGLPAKAILHTVGPIWRGGGHNEPELLRSCYSECMTMAVREGYRSIAFPAISCGAYGYPTEQAVAIAVEEVDRCLQSFLCFRQVIFVCFDEAMASLYRQAT",
                "MNDEPRVQLLLQGHTTGRKLKGRQLVDQYSTGERYILITSDDNPFDEVLHIYLLDLELNILDEMNLSQPYTPGVYEAFRHYGEHLEFRFFSEGIWCLKVRSRPKHAPLNLDQYPVSRPIKLWGQQYLSLQKSKNQVA",
                "MIWLFYGLAVVVVILATVAGWLWIKVWRLNQQQQGIQAQLAEQQAETEQNRLDYICESLNVIANAVLENQCPVTEGCIRMAVLLDNLPLDCDTKHRFSLIFEIYNATRHIPTHSGWKSLDRQSRQRYKQEMFGLEQKHNDGVMRLMTHVKHNPFGKGVGMSIN",
                "MSQIQRISILIILSLLLSGCGVRFVYNQLDWIIPWYLDDYMELDGRQEDAFRSDLDRYLAWHRTEQLPLYAQFLNQVADEAETGLSVDDIARVQLQSEQFAATLVERMKPDLIELFATATDEQVDQLFEKFNKENAKYRKEYVDVPEQKQRQQWQKEVIRYAERWTGDLNKDQLALIRKWSEQFALMGEGLGESRLAWQAEFRRILQLRTDRAAYEKAFVALLDNPQFGRSPELQQKMDANSDLLINLYLNIDKSLTTKQRTKAVAKLRDYADDFVVLAKQ",
                "MSDTTPKSIQSPCVRNCCLNTDDVCLGCGRTLDEIRAWSALSNAERHEVLQRSEHRRRQIQTNWRL",
                "MKFSFIGVILLTVLGAGPVVAASNLHSISHPLAILAVALFVLAYCLVIAEEFIHMRKSKPVILAAGIIWILVALVAGGKEGGRELLDNAVQHNLEEYAELFLFLLTAMIYINAMTERNVFEKLRSVLIQKGYSFRTLFWITGCLAFFISPIADNLTTALLMGAVVIAVGADSPKFVTLSFINIVIAANAGGAFSPFGDITTLMVWQTGKAEFTEFFALFLPAVTNYLVPAFIMSFAVPKLTPAPIDERVLMLRGARRICILFLCTIATAVCFEQFLHLPPFLGMMTGLGYLLMFSYFIKITQRADESGSLAEFNIFNKVARAEWDTLLFFFGVIFCVGGLGTLGYLSEVSRIMYAGWGATTANIVVGVLSAVVDNIPVMFAVLTMNPDMNLNQWLLVTLTAGVGGSLLSVGSAAGVALMGQSKGAYTFFSHLRWSWAIALGYVASIVCHMLLNGMF",
                "MKKATRLIFFSFALLLSACASTQIEESWTLPGYTPASPQKVMVVALAGSETMREAFENAFVKQLEALGVSAVQSKRWLPDSTKVDKEALRPILVQNSITTVLISSIRGVEKDRTFQPAEQIGPTDNLFRNFDTYQVYDSSGQHETGSYVETTEYLLETNLFNTKTEKLSWSVTTRTAQTKDMKSGVDSVVSAVINQATDDNVF",
                "MLNTKVRSVFISDVHLGTTACQAQYLLDFLSRCETEYLYLVGDIVDLLYMRKRVNFTPLHEQVVDKVLDLARSGTRVIYIPGNHDALMRRFCGQIVAGIEIHRHRVHYCADGRRFFVSHGDEFDSAMHAGMFWYVVGEFSHSLLLKLNTVLNGLRRVFKLPYWSLAGYIKKRIGKANEFISRFEWIAARQARELKYDGFVCGHIHQSGMRRIEGVLYCNDGDWVEHCTALIETHQGQFELVHWADHKEVLVREIDLSDEWEAIPQTN",
                "MANPVTLVKARARAGHMDALYCFRMNRWIRERKLHQFFNVVSRLGDGVFWYALMLLFPVFMGAKGFVITALMILMAAWGVYIYKQIKKRTIRPRPFVRYRSIKQGARTLDQFSFPSGHTMHATAFAILLTQAVPWMGFILFPFAVATGMARVVLGLHYPSDVFMGAVLGVLNALLTLVLFSSFL",
                "MSDTPPEIPKTLPIPTEVQNADAHELVRVWDVEGKQHVSISSGLGGDAKQFGQLLAQIALHSSQVYEKNERIDRASCLRQILMGFKEEVAKEVTRAPR",
                "MDRILVDFVKALRGTGVRIATSETLDAIQVLDLIGYSNRTYLKLALANTLAKSEQEKQLFDTCFEQFFSFNDLSALEKQQPAANEDRSLLRSILSTSAEPEEPKSALGELLLSGDGQAIATAMAQAAAEAEVGNIRVITQKGLYGRRMMIGMGLESMEQEMWAAEASPEPAQQKLGAELRNARELLREEVKHYVERQYLLQAAGDGRALRESVMMETSLENLREFKDVQLLVRKLAKKLVATHSRRRRVFQRGKLNVRSTIRHNIPYSGVLLETHWKSKRVDRPKIMAICDVSGSVSQYARFLLMFLYSLTEVISNVRAFAFSNDLGEVTACFAQQNLDTAIATTLHQFGGGSTDYGRSLDTFSEQCLNQIDHRTTVIILGDGRTNYADPRVDIVQAIHKRSRQLIWLNPENKRRWGSGDSEMDRYQAYCTRVESCQSLHQLERFISNLLRYGQ",
                "MKKELTVESIQAGFAQSGYICNESIAMTMFLAYKLDKPVLVEGPPGVGKTELAKATAQFLNVELIRLQCYEGLDEAKALYEWKYGKQLLYTQVLKEKLGDLLKGAHGLAESIDRLHDFGDLFYSEQFLEPRPILQALQSPSNTVLLIDEIDKADNEFESFLLEMLSDYQISIPEIGTIKAKSHPIVFLTSNNTRELSDALKRRCLHLYIPFPEAQLERTIIQSRVPGISDKLQMQLVDFVQEIRKLDLRKQPAISETIDWARTLLLLHTEVLTPEVVQRSLNVLLKHEEDIVNVNDDLRNLFRKLFPGQ",
                "MSNFFATLIMLFTSLFGGETGGSQPPENGSGDDVVVEDGNTQDGGATDPAPESGDDSGESGILPGYDQLVFNDEFDGSDLDRNLWCTRYVYGGGPSLQIPDDSCQPVTGAGTLDFLNDERQRYVDYNRSGESMHVVNEGALKLRATATRTNDSYAGYESAMIRSKANFKPDSSNSYFIVARVKLPNVVGTWPAFWINSDLDANGNGAWPPEIDIFEGALNGVEDTATMLHQAGIVKGQQTASGSTEITYQSDDFDATWKNYHSDSGSLRNRWLEVGIEWKAESVCYYVNGDKTMCENYRWVSNQGSSTPNAHILVNLAIGGQWAGRYGVGEEFLEHYSAQEVAEKGLSTSFPTEMAIDYIRVYKNN",
                "MTSLKPLSIALFLGSASLLASGCSSNSVPLSEPVAQSAPTPPASPISISDSEPLAMSEYQADDSEDSKADLIANMEVNANDIDPILALDEPEESTPLALEDPVETSDEASAPTGHPGDTLFKFGFDKKELDESSVAKIEKHGEFLLQHPGVRITINGHADSQGDATYNEQLSLQRAQYVASILQEKGVKQEQIEIFSWGAADPRADAKHPRDNRRVELIYGDEYLAKTAF"
            ],
            "species": "Ketobacter sp. MCCC 1A13808",
            "taxID": "2602738",
            "families": [
                0,
                2002,
                2001,
                0,
                2000,
                1999,
                1998,
                1997,
                1996,
                1995,
                1994,
                1993,
                0,
                1992,
                0,
                1991,
                2053,
                2035,
                1990,
                1989,
                1988,
                1987,
                1986,
                0,
                1985,
                1984,
                1983,
                1982,
                1981,
                1980,
                1979,
                0,
                1978
            ]
        },
        "assembly_id": [
            "WP_156872068.1",
            "GCF_009746715.1",
            "https://ftp.ncbi.nlm.nih.gov/genomes/all/GCF/009/746/715/GCF_009746715.1_ASM974671v1"
        ],
        "species": "Ketobacter sp. MCCC 1A13808",
        "target_family": 2053,
        "operon_type": 46,
        "operon_filtered_PaCMAP": [
            3.781282424926758,
            -0.036260880529880524
        ],
        "operon_PaCMAP": [
            -1.4240933656692505,
            7.6791839599609375
        ]
    },
    "WP_207000311.1": {
        "flanking_genes": {
            "relative_starts": [
                -22786,
                -21232,
                -20129,
                -19576,
                -18036,
                -17462,
                -16630,
                -16113,
                -14251,
                -13167,
                -10402,
                -10011,
                -7991,
                -6247,
                -4883,
                -3541,
                1,
                862,
                1617,
                2465,
                5012,
                7437,
                9544,
                11336,
                15317,
                15899,
                17797,
                18102,
                19357,
                20153,
                20820,
                21499,
                23228
            ],
            "relative_ends": [
                -22019,
                -20210,
                -19602,
                -18080,
                -17545,
                -16623,
                -16118,
                -14236,
                -13172,
                -10462,
                -10013,
                -8023,
                -6258,
                -4913,
                -3594,
                4,
                687,
                1458,
                2402,
                4966,
                6961,
                9536,
                11220,
                15181,
                15868,
                17299,
                18105,
                19325,
                20010,
                20833,
                21476,
                23205,
                23533
            ],
            "ncbi_codes": [
                "WP_207000339.1",
                "WP_207000337.1",
                "WP_207000335.1",
                "WP_207000333.1",
                "WP_207000331.1",
                "WP_207000329.1",
                "WP_207000327.1",
                "WP_207000326.1",
                "WP_207000324.1",
                "WP_207000322.1",
                "WP_207000319.1",
                "WP_207000317.1",
                "WP_207000315.1",
                "WP_207000314.1",
                "WP_207000313.1",
                "WP_207000312.1",
                "WP_207000311.1",
                "WP_207000310.1",
                "J3489_RS18250",
                "WP_207000309.1",
                "WP_207000307.1",
                "WP_207000305.1",
                "WP_207000303.1",
                "WP_207000301.1",
                "WP_207000299.1",
                "WP_207000297.1",
                "WP_207000295.1",
                "WP_207000293.1",
                "WP_207000291.1",
                "WP_207000561.1",
                "WP_207000289.1",
                "WP_207000287.1",
                "WP_207000286.1"
            ],
            "starts": [
                80758,
                78949,
                78341,
                76819,
                76284,
                75362,
                74857,
                72975,
                71911,
                69201,
                68752,
                66762,
                64997,
                63652,
                62333,
                58735,
                58052,
                57281,
                56337,
                53773,
                51778,
                49203,
                47519,
                43558,
                42871,
                41440,
                40634,
                39414,
                38729,
                37906,
                37263,
                35534,
                35206
            ],
            "ends": [
                81525,
                79971,
                78868,
                78315,
                76775,
                76201,
                75369,
                74852,
                72990,
                71906,
                69141,
                68750,
                66730,
                64986,
                63622,
                62280,
                58738,
                57877,
                57122,
                56274,
                53727,
                51302,
                49195,
                47403,
                43422,
                42840,
                40942,
                40637,
                39382,
                38586,
                37919,
                37240,
                35511
            ],
            "directions": [
                "-",
                "+",
                "+",
                "+",
                "+",
                "+",
                "+",
                "+",
                "+",
                "+",
                "+",
                "+",
                "+",
                "+",
                "+",
                "+",
                "+",
                "+",
                "+",
                "+",
                "-",
                "+",
                "+",
                "+",
                "+",
                "-",
                "+",
                "+",
                "-",
                "-",
                "-",
                "-",
                "-"
            ],
            "names": [
                "hypothetical protein",
                "type VI secretion system protein TssA",
                "type VI secretion system contractile sheath small subunit",
                "type VI secretion system contractile sheath large subunit",
                "type VI secretion system tube protein Hcp",
                "virulence protein SciE type",
                "type VI secretion system baseplate subunit TssE",
                "type VI secretion system baseplate subunit TssF",
                "type VI secretion system baseplate subunit TssG",
                "type VI secretion system ATPase TssH",
                "DUF4280 domain-containing protein",
                "type VI secretion system tip protein VgrG",
                "type VI secretion system-associated FHA domain protein TagH",
                "type VI secretion system baseplate subunit TssK",
                "type VI secretion system protein TssL%2C long form",
                "type VI secretion system membrane subunit TssM",
                "type VI secretion system-associated protein TagF",
                "OmpA family protein",
                "pseudogene",
                "glycogen/starch/alpha-glucan phosphorylase",
                "DUF4384 domain-containing protein",
                "CHAT domain-containing protein",
                "ShlB/FhaC/HecB family hemolysin secretion/activation protein",
                "filamentous hemagglutinin N-terminal domain-containing protein",
                "hypothetical protein",
                "alpha%2Calpha-trehalose-phosphate synthase (UDP-forming)",
                "transcriptional regulator",
                "type II toxin-antitoxin system HipA family toxin",
                "urease accessory protein UreG",
                "urease accessory protein UreF",
                "urease accessory protein UreE",
                "urease subunit alpha",
                "urease subunit beta"
            ],
            "sequences": [
                "MERSAFSESIGEGTLPELWQRRTCLSHDEMVSIYTLVHHALMSYHPFELQALSEDKEELISQFICCKVLRLETIRSHGERFPLHSAPSSGRAVCAYFRRYLIDCLRSASHQRNVSFDDRNQTIEFDQPTVLDGDPVESVLLEHGLDEVTVRNAAAQFIAELDEADALLLAGSLGWLSDEKGGLSEIAERYGIASYHYRARKLGLTLKKGSVATDFAHTRIGQWIEHTLGIEIAAENRMAILMVLGVLAEQSRRPD",
                "MATLDAGAMLTEISPGSPCGDDVEYDPDFLELERVVLGKPDVQYGNTIVEAVPPDWKAAEALSLSLLSKSRDLRVATHLSRALLNRSGFSGFADALCLIEGMLTQRWDHVYPQLDPDDNDPTARVNALSSLIDQLGMLTNVRDTPIAASRTHGVVTMRDIEYATGAVSVPNGVEAPSLSSIDAVIADARDDAAVTLNALREGLRSTVGIETILTERVGAARSIDLSPLRRLLEQAADFLGERIGAEPSMESAGQEHVVAPEHDSPAAAVSPPGEIASRQDVIRMIDRICAYYERCEPSSPVPLLLMRARRLVDRSFMEILQDLAPEGLVQARQVSGIDKE",
                "MAKESSQKFIARNRAPRVQIEYDVEVYGSEKKVHLPFVMGVMADLSGQAADPLVPVADRKFLEIDVDNFDERLRSMKPRVAVQVPNMLTGEGNLAVEMIFESMDDFSPAAVARKVEPLAKLLEARGQLQNLMTYMDGKTGAEDLIAKLLKDPALLQALASAPKPQDEQSEPKSQQ",
                "MAEPGTEGQGQAGAPALETSEFESLLQKEFKPKGEKAKEAVETAVRTLAEQALRGTAVISDDVLATIESLIKQIDTKLTEQINLIIHSEEFQKVESAWRGLHYLVNNTETDESLKIKVMNISKNELNKSLKKFKGTAWDQSPLFKKLYEEEYGQFGGEPYGALVADYYFDNSGPDIDLLTQISKICAAAHAPFIAGADPAVMLMDSWQELANPRDLTKIFQTPEHAAWRSLRDSEDSRYIGLAMPRFLARAPYGAKTNPVDEFAFEEDTAGADSSKYAWSNAAYAMATNINRSFKLYGWCSRIRGIESGGAVEGLPVHAFPTDDGGVDMKCPTEIAISDRREAELAKNGFMPLVHKKNSDFAAFIGAQSLHKPAEYEDPDATANANLAARLPYLFACSRFAHYLKCIVRDKIGSFKEKDDMQRWLQNWILQYVDGDPAHSSEESKARRPLAAAEVVIEEVEGNPGYYTSKFFLRPHYQLEGLTVSLRLVSKLPSAKAA",
                "MAVDMFVKFTPEIKGESQDSKHAGEIDVLAWSWGLSQSGTMHMGTGGGAGKASVQDMSFTKYTDKASPPLIGACTKGSHFDKVEFTCRKAGGTEPLEYYIMTLEGVLISSYSTGGSGGEERFTENLTLNFEKFRIDYQPQNAKGAKEGGVVDVKWNIVKNAET",
                "MTAEQSLRDGDLDESLRKLQIQVREDPSKAANRVFLFQLLAVMGAWERALTQLDVAGELDPAALPMVQTYRSALQCESRRDEVFAGRSHPLILGRPTAWLALLVESLRLAANGDLAAAESARRKALDDAPAISGTINGEPFQWLADADSRLGPTLEVILNGQYYWVPFSRIRRIEIEAPVDLRDRVWTAAIFTWANEGQAVGLIPSRYVGTLAQSDHALWLGQRTEWIDAGTAGERPVGQRMLTTDANDYALLDVRTIALEADAASADQDGGDAMPGHG",
                "MADLVPRDRLQPSLLDRLTDFEPEVKQEPRERRVLSMRGLRQSVQRDLAWLLNANGLGSVQDLSHYPDVATSVVNFGFPDIAGKTASGVDAAQLERLIRDTIWVYEPRILRDTVRVSSVQPEETTGRHNTISFIVEGDLWAQPYPERLYFRTELDLEGGNFRVVDQSGTR",
                "MNPDLVKYYAQELQHVREVGSEFAKEFPKVAARLGLEGLECADPYVERLLEGFSFLAARVQLKIDAEFPRFTQHLTELVYPHYLAPTPSMAVVQLQPDLANPGLAEGVKIARASALRSVLDKSGSTRCEYRTAHELTLWPLEIAEAKFFTHAGSLGGIELESVPGVKAGLRLRLRTTGGVKVKQLKLDQLVLYLRGVDAVPTRIYERLLASVRGIVVLPVSRPAAWHVQLPATALKPLGYTEGEALLPVSRQAFQGYRLLQEYFAFPQRFLFVGIDGLQPALRRCGDNEIEVIVLLNREDPMLEQTLDASNFALHCTPAINLFSRRTDRIALSVEQFEYQVIADRTRPMDFEVYQIEEVTGYSAGTATEQKFEPFYHARDLGAGNQARAYYQVRREKRLQSSRQEERGHRTSYLGSETFIALVDSANAPFRGDLRQLGLKVLCTNRDLPLMMSTGTGPSDFTLDAEAPVEKVRCMSGPSRPLPSFAHGAVAWRLLSHLSLNYASLLDSDPHEGARAMRDLLSLYCPADDAAAQRLIEGLRSIDSRAVTRRLPGSGPIVFGRGVQVTLMLDETAFEGAGAFLLGAVLAQYFAQYVSINSFAETVVKTLTRGEIMRWPARTGQCRTL",
                "MPDTLTLLRQLEDEALRFDFFQALRLLENAYPDKPRIGESLRPRDDAVRFAQEPELVFHPTTLGAFTPARDGRAARLAVKFFGLLGPHGPLPTHITEYVRDRARNANDPTFARFLDIFHHRMVALFYRAWANAQPAVSLDRPGRDRFSVYVGSLFGLGESALRGRDAVPDFAKLHFAGLLAGPTRPAAGLKLVLSRFFCLPVQIEQWAGHWMPMPDRTLSRLGARDGSCRLGVSTMLGARVWDCQHKFRIVIGPVTMADYERFLPGGASLSRLVDWVRNYTRDGLDWDLNLQLRREDVPRLKLGRHTRLGYTTWLLRGAADGDQRQLMLTPADSSGRPRAFGRRTHRAPLTEHGISSKD",
                "MAEIKRAALFGKLNRLGYRAMESATVFCKLRGNPYIELVHWFHQILQLQDSDLHRIIKHFGIDPSALARDLTDALDRLPRGSTSVTDISSQVEEAVERGWVFGSLLFGESQVRTGHLVVGLLKTPSLRNGLYGISRQFERVKLDALADEFHSLLRESPEAGMSASDGFQAAGAGQDAGAPVAPAAMGKQEALARFTTDLTEQARQGKLDPIVGRDDEVRQVIDILMRRRQNNPILTGEAGVGKTAVVEGFAQRIVAGDVPPPLRNVQLRTLDVGLLQAGASMKGEFENRLRQVIEEVQASERPVILFIDEAHTLVGAGGAAGTGDAANLLKPALARGTLRTVAATTWAEYKKHIEKDPALTRRFQVVQVTEPDEDKAIMMMRGVTSTMEKHHSVQVLDEALEAAVRLSHRYIPARQLPDKSVSLLDTACARVAVSQHATPPSVDDSRKRIGALETELEIIGRETAVGVDTQERETAALAKLAAERERLGALEARWQIEKDLVQRILDLRAKLRGATGKVEGAAAVAAEPGAAGTAGGEGSEARLAELRGLQAQLAEHQGEDPLILPTVDQQAVASVVQDWTGIPVGRMVRNEIESVLKLAESLNRRIIGQQHATQMIAKRIQTSRAGLDNPNKPIGVFLLAGTSGVGKTETALALADVLYGGEQNLITINMSEYQEAHTVSSLKGAPPGYVGYGEGGVLTEAVRRRPYSVVLLDEVEKAHPDVHEIFFQVFDKGWMEDGEGRVINFKNTLILLTTNAGTDLITSLCKDPDLMPEPEGIARALREPLLKVFPPALLGRVVVVPYYPLSDEMLGAIIRLQLGRIEKRVRATYRIPFDYDEDVVKLIAARCTELESGGRMIDAILTNTLLPRISTEFLTRMMNGGVVSKVQVGASNGEFVYTFD",
                "MPQQVSMGATLQCSFGMAPSNLVVLPVNRVMGEGPPAANIMDHVPMVNIMPFGNCTSAANPTVAAATTAASGVLTPMPCIPATMSPWVTGAPTVLLGNQPSLDNVSKCMCNWGGVVSIVDPATVKTMIP",
                "MTSQDPNRHVSVNCAPVGHDLLFLRLVGAEELGRLSEFHVDLLSTRNDIKPGDLLGQDVSVAVTLPAGNERQINGIVTAFRMTAPGDKSRDRMARYEAIVRPRLWLLTRASHSRFFYQKSVPDIVMSVLQDYSIDVSNKCSASYPSFEHCAQYRETDFDFISRLMEHEGIYYYFEHKSGKHTLVLTDSGDVHVPIDHYGSIPYDAWYQPSNEKECVYQWTSGAELQTGKYEVNDYDFEKPSSSNQQGLLSRAARPQVYDVPVYTMQEHLSGHLESTDGDRYARVGVEIRAARNDSIFGRSSARGIWPGGLFKLTGHPCEGQNHDYLVVSTRYEINSDTYVSTLADHAALPFFDCSFTVLRKENHYRSERITPRPAVGGLQTAVVVGHDGEEILTDKYGRIKVQFHWEQFSPPGNESERLARCWVRVSQNWSGKRWGTFFVPRVGQEVLVEFIEGDPDRPLITGCVYNANTMPPYTLPANAALSTLRSNSTTGGDGFNELRFNDSKGDEQLFFHAEKDHETWIKNDMLANVGNDRHLKVTANEYMAVSGTRHDSVQGDQNAQVGGTASLTVGQKVQEKVGTDYAVDAGMNVHIKAGMNIVIEAGMSITLKAGGAFVVIGPASVAVSGEPILLNSGGSAGSGDGSSPTGPTAPKDADDGTKKLK",
                "MQPNHPILSLRVARFNEEPVAEPMTIEFGPAGGTIGRATDCTLVLPDQQRAISRVHARIEYRGGEYLLCDLGSNPSVLNQRAIGGTREARLTHGDSLLIGTYLLEVSIAERGPGQAGVPGARDPLASAKVLGGTPFGQEPDSPLGVLGLDPLGQPGLGAPPPISSQPGFAGSQSDHVSPEWQAFSAPEPAPAPAAARQAGGVPGTSGISAGGIPAEYDPLSDALTQWEAPAGAGQDPLAQAVAQGGTAVSPLFAPPPGNPAAVTPPPGGPTGLSASLLEPSATGGSATPFDDLLAEVPASAPAPSSPDAPGESPFAMVTGNPVLVPAQAPAQFENRASNPASVPAGESAPASVGASSSAGAPAAASESATMTALLEGLGLDPARAPNLPAPAFAHLIGVMLRIGLRGTMTVLRSRSMTKREARLDTTLIVARDNNPLKFFPDVDSALVQMLTGRGTGYLPPAEAIERAFGDIEAHELAMLAGMRAALAAVLGRFDPASIEAQLKEQGVLDKVLSNRKARLWDRFVELQAGIAREADDDFQKLYGKAFSDAYEAQIEALRSAREAGDPCAAEKKSTTS",
                "MSWNSKVIWSEGMFLQPQHLQQHDRYLQTQLETRASGLRPYSWGFASLELDEQLLKLGKVALASCSGVFPDGTPFNLPADDDLPLPLDVPEGTRNTLVTLALPVRRPGIAETENEETGETFARHRVGELDVSDSNDPNGGAALLQIGKLRVRLALEADVANAYTVLGVGRVTERLPDNRVVLESDYSPPCLDYRVAKRLAAFVDDLVGLLHQRGEALAMRLAQPGVTGVAEVADFLLLELINRHEPLAAHLSTMTGLHPEALYRVVVQLAGELATFSQASKRPQAYPLYEHKRLKETFAPVIDDLRASLSMVMDPHAVPIPLEERKFGVRVAIVPDKNLFATATFVLAVRAQLPAESILTGFAPQVKIGPIERIRDLVNLQLPGIGLRALPVAPRQLPFHAGFTYFELDRGNELWKQFAQSAGMALHVAGDFPGLAMEFWAIRR",
                "MSPNEPRGPSDDPGATIIIPTPGGARAAFVAADVSTAPLLTTTGGLNPLLRAANPLLELAVPLRQLPTHPNVEELRNQLMQMIRTFETQGRASGYDDEKLGASRYCLCTFLDEAISSTPWGAGLWGSRSLLVMFHNEASGGERFFLILQRLAQNPAANVDVLELLYVMLGLGFEGRYRLIDGGRTQLDTLRERLEPMIRSQRGAAERALSPRWLPVEVERKPLLQLVPLWVAGALACALLVIVHLILSIRLNDASDSAFDALHAVRVAPPPALAAKLAAAPKAAPKLSQFLAPEIAKGLVRVAELPDRTIVTINGDGLFASGSAELDPAYAPLIQRIGDALKDVPGAVVVAGHTDNQRAFSARFPSNWHLSQARAETVRDLLAARVGTPQRFTAEGRGDAEPIAPNDIPANRAKNRRVDITVLAPGAAS",
                "MKLLKWLARPIVLSLLGVLAVALIVWIEGPLFAYAGNAPLESSGSRWAVILVLVLLWALYWSVRWLVARLANVKFTRVVAEGDAKPEPRKQESDVDIATLKQRFEEAMAILRKSRVKGRFGSQYVYQLPWYMFIGAPGTGKTTALVHSGLKLPLSERLGTKAVGGVGGTRNCDWWFTDDAVLLDTAGRFTTQDSFAAADAAAWMGFLKLLRKYRPRRPLNGAIVVLSAQDLLQSSDTQRAVQSNAVRDRLKDLYTLLGMRFPVYLVVTKCDLLAGFAEFFDDLGRDEREQVWGVTFPFVENGTPDDAITAFPAEFDALEKQLQVRVLHRMQQETDLRRRALVYGFPQQFAGLKAVLHEFLKETFATSRFEQAALLRGVYFTSGTQEGRPIDRVMSAVAAALGLQRQVVLPDPSSGRAYFITRLLRDVIFQEAELAGANLRLERRRSWLQRIALALIGLLAVLALVGFFISYQRNLSYVQSVAQRVSALNRLAQNTPAGDDPLALLPLLNAARDIPGGYADRESSVPWLSRLGLYQGDKLGLEAQASYRRLLRQALLPLVVQRMEEELRRGDANNPDFQYEVLRAYLMLGDAVHFDADSVRLWADIDWRRGPLRDASDEQRNDIDGHLAALFQPAQFDASLPLDKDLIAQARERLAKLPLAQRMYNRVQRDLDQAKLPEFSVASAAGNKAALVLTRKSGAPLTRGVPGAFTRAGYQKFRQLRDQAVIDTARDNWVLGREESVLTPAAIEDLKSDMTGLYFDAYIRQWDAFLNDIDVVPFDSAENAARVTNSLAAPDSPLRSLMLAAAQETTLGTVKAGGSLAEQGTAALTGKLDALKKRLESALGNQPDNTTAAAPAEVNPVDAHFQALHDLAGKPGAQGPVPLDTQLAALKDVAAYLEAADSARRQGLPPPAGDALPKLKLAAQGAPAPLAAVAEDISAGASSLLVGGERGRLNALWQANVAQLCRQALDGRYPLVRASNRDAAPDDFGKILGPGGLIDDFFQKNLASFVDMSGPQWRWRAGSDSLGIPADVLVQFQRAAQIRDALFRTGGRDVSVRFAVKSLDIDPSITQFTLDIDGQQLVAKPGTAQTTVFQWPSGKGTGQAHVEFAPPGNDAAAHADGPWALLRLLDAANLQPTAQADRFKLSFESSGRRVNLELDASSVVNPFRRGVLEAFRCPDRL",
                "MSELPVQGPGFFGKVRTHGDFVSRRLAAEFVTSWDEHLQEGMLYAQETFGAQWLPIYLNAPVWCFAVGAGVCGESAWIGVLMSSVDRVGRYFPFTIAAPVKHGEIAEWLKSAQAWFDDMTRLALATLAPEFVLEAFDAQLNALGPAANVRSAMPWRLSINDDSGVNDRFADLLAAQVTPGASTWWSEGSDAVPPSLRTGTGLPDGKRFTGLLDAACPGWPTVVALRRS",
                "MSRLIHFGLHRREACGVLIAALCVVGLVRTAYAGEPVMKEQDINQQSVTNALAPTEASDAIVTRGFVLSNKQPGVAPRPGAPAKRPAAQMLITFATNSSELTDSARTALDKVALALQSDRLAPYKFRVEGHADPRGSPDANMKLSEDRAAAVVEYLTQKDGIAPERLSSVGKGSSEPLNTRNPAAPENRRVTIVTVTD",
                "FAKESEQUENCEFAKESEQUENCEFAKESEQUENCEFAKESEQUENCE",
                "MDDTATLKSPTSAEPARSGLGVAALQRDIVDNLICLQGRYPEIATLHDWYMALAYAVRDRMMTRRVATTHAYAARGAKIACYLSAEFLIGPQLGNNLINLGIESNARDALQALGLDLDTVLAIEEEPGLGNGGLGRLAACYLDSLSTLEIPAIGYGIRYEFGIFDQEIRDGWQVEVTDKWLQKGNPWEILRPDVAFYVNFGGRTESGTDAQGRFCVRWTPAYTVKGVACDTPMPGFRVNMCNTLRLWKSEAVESFDLQDFNAGDYYEAVHEKVRSETLSKVLYPNDEPEAGKRLRLAQQYFFASCSLQDMLRLLALKGESIGRFADMFTVQLNDTHPSIAVAELMRLLVDERQVPWDEAWEITRRALAYTNHTLLPEALETWGLPLFQDLLPRLLEIIYEINRRFLDEVRQRYPGDDARAARMSLIDETGAKRVRMAHLATIGSHAVNGVAALHSELLKQTVLRDFAELWPERFHNVTNGVTPRRFMLLSNPGLATLLDETIGEGWVTDLARLRKLDEHADDLTFQDRWHRVKQANKEGLAARIRGATGTVVDPGALFDIQVKRIHEYKRQHLNALFIVTLYLRLLRNPQLALTPRCFVFGGKAAPGYAMAKLIIRLINGIAEVVNNDPAVSGRLKVVFFPDFNVKNAHFIYPAADLSEQISTAGKEASGTGNMKFMMNGALTIGTLDGANVEIRDEVGDENFFLFGLTADEVERVRRAGYRPIEYVNANEELREALELIAGGHFSRGDPEMFRPLVDNLLHADPFLVLADYAAYVARQEDVSAAWQDTRRWTRMSILNTAYAGKFSSDRAISEYCEQIWRIRPVKITLERRR",
                "MPSPEDKTVIASQPSGPDGNSASGQAADSERTIVIPNAQAGADGQHALAIGTHLAEFEIRGVIGEGGFGIVYLASDTLLGRNVALKEYMPAALASRSTGTEVTVRSERHEETFRAGLKSFINEARLLAQFDHHSLVKVYRFWEANGTAYMVMPYYEGVTLRDALRQMSAPPGENWLLGLLTPLLEALAVLHHAQCYHRDIAPDNIMLLKGSGRPLLLDFGAARRVIGDMTQALTVILKPGYAPVEQYAEVPSMKQGPWTDIYALAAVVYFAIEGKTPPPAVGRLMSDNCVPLATAATGRYSETFLRAIDHALVVRPQERPQDIYAFAAELGLAIDEPDKVHDAGGGPKRVSGDRGNAASTAWTTGATASKPQTQQVVAATGGAASAATPGVSTTVNDGKSKRPALLAAAAVAVVALAGLGAWFALRPPASTATASAPAATIEPPSVIANTPPGQQSEAASTTEATATGQVGSALPPFTPSGELARIVTLADPTFHVSTMLRSTQARINKDRLQFRLSTNRAGYVYVFMVDPAGQYLMLFPNERDKQNAIAAGETLSLPRANWPMVAGAPAGPNHFLVMVSAQPRDFSDAGLHQESVFQSFSAQAQRDAATRRTAAYSPFAGKVRCAAGVTVCPDAFGATTFEIDVVNSS",
                "MSSGGAFAAVAAAASDAGRGLAPESHGFQEAAERERDAETLKSLTDEGRLLLSRDHVTLPAYDYCSMAVSAAERGDFRDSVDAAARALVIAQRTHNDDLVALSKRDLAIAYSYAGDLDDAERYANQALASTPKAPEQVFAPANKVLGDVALRRGNPQAAIADYNRALETASPRYRPLVLLSVTNAQIASGDTAGARKTFDAANPPPGAELMPLYRRTEGNLLLAEGKPEDAKRAFGSLLAESGAQDASYDRLWAHEGIGRSDLALGDKVQAREAYLLAVDDSEKIRARFRSDEFKTGLFGDTQTVFDHAIALTAEAGDYQAAWNLSERSRARALLDVVRNRVDAGVDDRQLNGQVPGLDVVRGVLEPNEALVEFHSLDKSLVVWVIRSGGLKGYTLPIGRADMDAAVTDIRNAIVQRRQSAITDGDKLYAMLIAPLGLRNGERLIIVPHGALHYLPFQALHGPDGYLIQSHAIALEPSASVAVQLQQRQQQVASNLVAFGNPQITPAYALPGAEAEVRGIAPLFAHNEIFLHSDATRVSFRENAPAGRVLHVATHAEADTLDPLHSSILLAPATQPADGPDQLLARDIYNLKLDDVALVTLSACETGLGRIARGDEILGFTRAFFYAGATSLIVSMWPVADESTALTMRTFYSQLTEGQEAIDAMRAAQLAVMQNPRFAHPFFWAPFDLMGGWRLNIAR",
                "MNRLRVIAAVAFFSSAVAWGQTVPNAGGLLNEVQPPATRPAPPAGASAVPALPQAGAPAVPSPGPAFVLKRITLKGNDTIPTDELLAPVRDKIGTEVGFSDLEAIAARITKIYRERGYVLAQVVIPQQDVSSGEVELTVLEGRVGHVRLDVAAGTPIREDLLRDRVAQIPVGAPLQQSVLERTMLLLSDLPGITVTSSLEAGEEPGTVDLTINVAPAKRWTFAVDVDNYGAESSGTWRLGALARINSPFMIGDNLDLRILGSERLDTIYGRIGYEAPINSYGTRLGIAASRLNYALGKQFSALDAQGEATVADLTLTQPLLRTRSQNLLARVNLEYRDLIDNIGAVGEHNPRSLVEGSVGLSYEGRDGFLGGGFNSADVELLIGSLHFRNAADEALDVSPFGRNTQGTEMRTTFFANRLNAMTEQLSVFVGISGQWAATTLDDSSRFLLGGPHAVRAYSPSEALVDEGFVAQFEGRYALNSKASVFAFFDIGTGWYNANSRPNEGSNVITRSGVGIGAFWAAPGGITIQGTVAWRTTSADTTGNDRVPRFYVQLSKAF",
                "MKMPCSLPVEHVGTVVGAAVVLFAMFYVSALFANPTGAQVASGSVTINSPSAGRMNINQKTPAAIINWNTFSIGSGESVRIVQPSASAALLNRVMGNNPSVIAGMLTANGKVFLINPAGVIFAPGSSVNVGAMIASTLDISDADFLAGNYHFVGTSPAIVSNAGSLNAQSGGTIALLGGSVSNTGTVTARLGTVALGAGNDITLDFAGDGLTTLKINQGAANALIGNTGTLAADGGRIVMSAQTADALAATVINQQGIVRAQSLAERNGHILLDGGSNGATMVGGTLDATGGSGLTGGKIDVTGYDVALLDGASVNASGGAGGGTVRFGGGPGGADPDIRNANAIWMSPTASIHADALEDGNGGNVVAFSETASRIYGTLSATGGVQGGNGGVIETSGHYLDTSGATIDASAPKGIGGKWKLDPDNIDIVSAASGTAATETPGSGTSPTIFSAAGTDSQVVNTLIDQQLNNGTSVTVTTVGSAAGDLQPGNINVQAPILMSSAAASSAGAPTLTLSALGSINVSNSIMSTGSGPLNIVLDADVRNAASGNSIAINGTQTSRVELFTNGGNISIGETAGQPRSFDGAAVQLVFTDIDARVNQSNASPGGTVTILGQAPGASAIAAIPGLTTIPYVYAVNVASSTIKTSAGDIEIEANLGTGTAQSVGGILIGSALVQAAGTLPPQQLQSALVSESGAIRVYGVGTDANDDVGYEIAGVRLYDASTVQSSTGSVDIRGALVGAVDPTLDRGVALDSSTIGVTGNNGLISITGSTDSGSPGLLMSSFIQNPTGTLIQTGGPAISVGPQGAIVLQASNDGTTDSFVVSGTASTSSTNGTLVFAPGGVNASDFSITRSDNTPINVYSDAAGLSVDANALGMLAAANSGVDSVIFGSSAQTGLITVNPTTGSTRPAFSTSLTLLADGTGSQGISLPNGISLPNNTLTLSSSGAVTDPGGIQAATLLLSGPGSFTLTDPQNDVGVLAMVNVDNVNFLDSHGFVIGPVVGETYNSSSGTLTTIDGTHSTLTGNLVAQAASGNIGLDTRLTAGGSVDLVMENGVFAAGGSGALSAADGWRIWASTWNQEVRGNVQPNTAQPNFYGCGFGLGCSWGGSVPTTGDHYVYLQRPTVTVTADGKIRLPGAPNPAFTYTTSGLINGDTAAGALSGTLTSPATANSPVGTYPIDPNFTSGVGYIVSDVPGILTVEQINPVAQSGLQAFFTNQEQTFVYENNLQGTNICIGSNQPLFSITPPGENQDILAVEWKRVRLQPNLNSCLLTSEQHGCGDY",
                "MEIDVGTTSKRYDHEDAYYAVIVDDLLGAPDALIELRRATNELILLHARRAGQQVVKVVAGDLPPRKTVKGYVTFLECIVNSRLQELEQKLGFKSGALQRYGAYLYNADALSLNVENIAPRGNTDWSGGVTPRDLFTLSEKMGADVGYHRDYPRAIHPIFQFEILKDVPIIGAPRFIVPNGVV",
                "MSRLVVVSNRTADPRKTAAGGLAVAVRESLQQTGGLWFGWSGKVQEEAVTDPAGYGQLHFQTVGEVTLATLDLSREDHDTYYLGYANGVLWPVFHYRLDLANFDVRFAAGYRRVNRLFAQKLLPLLKPDDLIWVHDYHLIPLAAELRALGCGHRIGFFLHIPMPPPLIMAAIPEHEWLMRSLFAYDLVGFQSEADVTHFSHYVDAEAHAEQLSPERFRAFNRTLRVGAYPIGIDIDDFVHLTQAKDGRETFLRMREEYARRRLLLGVDRLDYSKGLPQRVQAFRALLERYPENRNSATLIQIASPSREDVGAYDDLRRQMDSLCGEINGDYGELDWMPVRYIHRNIARRRLPGLYRASRVALVTPLRDGMNLVAKEFIAAQDPADPGMLVLSRFAGAAEQLKEALLVNPYDTQGTAEAIQRALTMPLDERIRRHEALLSRIRKLDVHWWCSSFLLALKHVEQDVTG",
                "MKLSFDLASADEIASELGRRLRVHRLTQNFQQSELAARAGISERALRNLERTGRGTLDTFLRVTASLGLAANLSSLFELKPKTIKEMEQASVTRERASRKSP",
                "MKKISVVYAGWGERFVLGQLADDGSDLLFEYSAHALQRGLELSPLKLPLAGRTYGAFPAHQLRLPGVVSDALPDGWGMSLMDRLFRKEGREPGLISPLDRLAFIGDKAMGALVFEPADGHRLVPADVQLLELANEVRQVMTDGSEALLRELALMGGSPHGARPKVLVNFERQTSRISNTEQGAGAPWLVKFPAQHEHGEVCAVEAMYGALAAACEIRMPATAYFDLGAGLSAFGIERFDRSNGLRVPMHTAAGAMHVDFRVPQVDYVALLRLTQFMTRDAREVLQAFERCVFNVIFNNRDDHAKNFSFLLGADGRWQFSPAYDLTFDEGPGGEHQMDICGEARAPARQHLLQLAGMTGIAERDAKQVIERIASVAGQLRSFAQPLPILPDTLDLIERKVEANRARMR",
                "MNAPAPTASSARRTKKLPPLRVGVGGPVGSGKTTLLEMLCKAMRDTYDLVAITNDIYTKEDQRLLTVAGALPAERIMGVETGGCPHTAIREDASINLEAVDRMLARFPDADIVFIESGGDNLAATFSPELSDLTIYVIDVAGGEKIPRKGGPGITKSDLLVINKTDLAPLVGANLDVMASDAKKMRGERPFVMCNLKALDGLKNVIAFIEKKGLLRV",
                "MRVAELTALLHLASPALPIGAFSYSQGLEAAIEAQLITDADSARDWIASGLVNVLARGELPFLAHQIERWRQHDAVALAEADAEFLASRESAELRRETEQMGWSLKQLCVSLEWGDEARRATLAALTPLAQPTAFAFAALAHDAATDAALAAYAFSWVENQTAAALKAVPLGQLAGQRIIVALRVAIDDAVARALQTPPARINTFAPQLGILSARHESQYSRLFRS",
                "MRTIDKRIAPNVKLAAALIARAPTLTLTFDARCKSRLAATLDSGEEVAVVLPRGTVLADGDLVVADDGALVRVVAAAEDVLLVRAPDRLTLTRAAYHLGNRHTPVEIGVDYLKLEADPVLEDMLKRLGASVEKSALPFQPETGAYGGGHRHGHDETFAEDYALAQQVFDEHHGHDHGDLQGQHEQHDHAHGRAHSHEHDHDRDDGDHAHGHAHGHARR",
                "MTLRIGRRAYAEMFGPTTGDRIRLADTELLIEIERDYTVYGEEVKFGGGKVIRDGMGQSQRLAADVADTVVTNAVILDHWGIVKADIGLKNGRIWAIGKAGNPDIQPDVTIAIGASTEVIAGEGLIVTAGGIDTHIHFIAPQQIEEALASGVTTMIGGGTGPATGTNATTCTPGPWHLERMLQAADGWPINIGLTGKGNESLPEPLIEQIAAGAIGLKLHEDWGSTPAAIDNCLSVADDTDTQVAIHTDTLNEAGFVEATVAAFKGRTIHTYHTEGAGGGHAPDIIKVCGEANVLPSSTNPTRPYTVNTLDEHLDMLMVCHHLDPSIAEDLAFAESRIRRETIAAEDILHDFGALSMLSSDSQAMGRVGEVIIRTWQTAHKMKVQRGALPQDNARHDNFRAKRYVAKYTINPAITHGIAHEVGSIEVGKWADIVFWEPAFFGIKPTLILKGGMIAMAQMGDPNGSIPTPQPVHYREMFATRAGALARTSLTFVSQMAADAGIAERYGLTKRLVPVRNCRNVTKADMIHNAWQPSISVDPETYQVIADGQLLTCEPAKVLPMAQRYFLF",
                "MTPGEILTDDGEHELNAGRATVTLTVANTGDRPVQIGSHYHFYEVNDALAFDREQARGFRLNIAAGTAVRFEPGQERTVELVALAGNRVVYGFNGKVMGPL"
            ],
            "species": "Trinickia sp. DHG64",
            "taxID": "2816356",
            "families": [
                1977,
                2042,
                2043,
                2044,
                2045,
                2017,
                2046,
                2047,
                2048,
                2049,
                2016,
                2050,
                2041,
                2039,
                2038,
                2037,
                2053,
                1978,
                10000,
                1975,
                2018,
                1974,
                1973,
                1972,
                0,
                1971,
                0,
                1970,
                1969,
                1968,
                0,
                1967,
                1966
            ]
        },
        "assembly_id": [
            "WP_207000311.1",
            "GCF_017315705.1",
            "https://ftp.ncbi.nlm.nih.gov/genomes/all/GCF/017/315/705/GCF_017315705.1_ASM1731570v1"
        ],
        "species": "Trinickia sp. DHG64",
        "target_family": 2053,
        "operon_type": 26,
        "operon_filtered_PaCMAP": [
            11.156293869018555,
            -2.375861406326294
        ],
        "operon_PaCMAP": [
            4.417942047119141,
            -5.066773891448975
        ]
    },
    "WP_105102813.1": {
        "flanking_genes": {
            "relative_starts": [
                -22865,
                -21379,
                -20577,
                -19168,
                -17959,
                -16682,
                -15048,
                -13192,
                -11583,
                -10510,
                -9626,
                -8154,
                -6462,
                -5800,
                -4460,
                -3559,
                1,
                969,
                1843,
                3171,
                3689,
                5262,
                6779,
                7255,
                9048,
                10237,
                12947,
                13243,
                13864,
                15889,
                17005,
                19684,
                21735
            ],
            "relative_ends": [
                -21543,
                -20711,
                -19351,
                -18152,
                -16763,
                -15204,
                -13180,
                -11777,
                -10717,
                -9686,
                -8160,
                -6514,
                -5884,
                -4463,
                -3612,
                -11,
                666,
                1781,
                3123,
                3689,
                5176,
                6779,
                7255,
                9084,
                10184,
                12906,
                13240,
                13851,
                15741,
                16377,
                19587,
                21663,
                30323
            ],
            "ncbi_codes": [
                "WP_105102801.1",
                "WP_105102802.1",
                "WP_105102803.1",
                "WP_105103304.1",
                "WP_105102804.1",
                "WP_105102805.1",
                "WP_158681617.1",
                "WP_158681618.1",
                "WP_105102807.1",
                "WP_233998729.1",
                "WP_158681619.1",
                "WP_105102809.1",
                "WP_105103305.1",
                "WP_105102810.1",
                "WP_105102811.1",
                "WP_105102812.1",
                "WP_105102813.1",
                "WP_105102814.1",
                "WP_105102815.1",
                "WP_105102816.1",
                "WP_105102817.1",
                "WP_233998731.1",
                "WP_105102819.1",
                "WP_105102820.1",
                "WP_105102821.1",
                "WP_105102822.1",
                "WP_105102823.1",
                "WP_105102824.1",
                "WP_105102825.1",
                "WP_105102826.1",
                "WP_158681620.1",
                "WP_105102828.1",
                "WP_158681621.1"
            ],
            "starts": [
                2002551,
                2004037,
                2004839,
                2006248,
                2007457,
                2008734,
                2010368,
                2012224,
                2013833,
                2014906,
                2015790,
                2017262,
                2018954,
                2019616,
                2020956,
                2021857,
                2025417,
                2026385,
                2027259,
                2028587,
                2029105,
                2030678,
                2032195,
                2032671,
                2034464,
                2035653,
                2038363,
                2038659,
                2039280,
                2041305,
                2042421,
                2045100,
                2047151
            ],
            "ends": [
                2003873,
                2004705,
                2006065,
                2007264,
                2008653,
                2010212,
                2012236,
                2013639,
                2014699,
                2015730,
                2017256,
                2018902,
                2019532,
                2020953,
                2021804,
                2025405,
                2026082,
                2027197,
                2028539,
                2029105,
                2030592,
                2032195,
                2032671,
                2034500,
                2035600,
                2038322,
                2038656,
                2039267,
                2041157,
                2041793,
                2045003,
                2047079,
                2055739
            ],
            "directions": [
                "+",
                "+",
                "+",
                "-",
                "+",
                "-",
                "-",
                "-",
                "-",
                "+",
                "+",
                "+",
                "+",
                "+",
                "+",
                "+",
                "+",
                "+",
                "+",
                "+",
                "+",
                "+",
                "+",
                "+",
                "+",
                "+",
                "-",
                "-",
                "-",
                "-",
                "+",
                "+",
                "+"
            ],
            "names": [
                "adenylosuccinate synthase",
                "hemolysin III family protein",
                "lytic murein transglycosylase",
                "succinylglutamate desuccinylase/aspartoacylase family protein",
                "multidrug effflux MFS transporter",
                "lytic polysaccharide monooxygenase",
                "hypothetical protein",
                "DUF6531 domain-containing protein",
                "Stp1/IreP family PP2C-type Ser/Thr phosphatase",
                "transposase",
                "type VI secretion system contractile sheath large subunit",
                "type VI secretion system-associated FHA domain protein TagH",
                "type VI secretion system lipoprotein TssJ",
                "type VI secretion system baseplate subunit TssK",
                "type IVB secretion system protein IcmH/DotU",
                "type VI secretion system membrane subunit TssM",
                "type VI secretion system-associated protein TagF",
                "hypothetical protein",
                "type VI secretion system protein TssA",
                "type VI secretion system contractile sheath small subunit",
                "type VI secretion system contractile sheath large subunit",
                "type VI secretion system contractile sheath large subunit",
                "type VI secretion system baseplate subunit TssE",
                "type VI secretion system baseplate subunit TssF",
                "type VI secretion system baseplate subunit TssG",
                "type VI secretion system ATPase TssH",
                "PAAR domain-containing protein",
                "hypothetical protein",
                "type VI secretion system tip protein VgrG",
                "type VI secretion system tube protein Hcp",
                "protein kinase",
                "ShlB/FhaC/HecB family hemolysin secretion/activation protein",
                "filamentous hemagglutinin N-terminal domain-containing protein"
            ],
            "sequences": [
                "MGKNVVVLGTQWGDEGKGKIVDLLTEKVALVVRFQGGHNAGHTLVINGEKTVLHLIPSGVLRPDVSCLIGNGVVLSPEALLKEMGDLEAAGVPVRKRLRLSPACPLILPVHSALDQAREKARGAKAIGTTGRGIGPAYEDKVARRGLRLGDLCNWDNFCAQLKELMEYHNFALTQYYKVDPVSYEDTLKLAETWREELVPMIIDVADTLHKARENGEHILFEGAQGSLLDIDHGTYPYVTSSNTTAGGTATGSGFGPLYLDYVLGITKAYTTRVGGGPFPTELGCEVGKHLGEKGHEFGATTGRARRTGWFDAVAVRHAIRINSISGLCLTKLDVLDGLEEVKICVGYRNAAGEEIPVPFDAAGWEGVEPVYETMPGWSETTFGVRREAELPQTARDYIARIEELVGAPIDIISTGPDRVQTIVRESSALCEMGIHSPSV",
                "MSASLSTGVGSRYSFAEEIANSITHGIGALLAIAGLGVLCGFAALRGDAWHIVSSSIYAATLILCFSASTLYHSITHEGAKQILRTLDHSAIFLLIAGTYTPFTLVTLRGPWGWSLFGVIWGLALLGLIIQFTPLKKLRALSITLSALMGWVVIAAIKPLMDNLAPGGLWLLVLGGLCYTGGIGFYLWRGLRFHHAIWHLFVLAGGALHFFAVLFYVIPPAA",
                "MLHSTTASPRRFGFISFLISLLLVLPLFASAAADPGFEKWKQEFRKQALSEGISAETFDRAFKGVDSPDQWVLDKAGFQPEFKAPAWQYFDNRITKFAVKRGREKKQELQPWLDKIEKQFGVNPNILLAIWSMESSFGAILDNKNVMRSVVRSLATLAYADPKRKKFGTSQLLAALKILQSGDIDESHLTGSWAGAMGHTQFIPTSYQAYAVDMDGDGKRDIWNSVPDALATAASLLSKNGWRSGETWGYEVTIPANKLPAGKLKISEWEKLGVKRVRGQAFPRADDEAELKVPAGRGGPAFLVLKNFFVIKRYNNSDRYALAVGILADQIGGAEPLTKDWKRPFTKLDHDEIVELQTKLKEKGFYDGEVDGKAGGETRKAILKFEESAGVELQGFPSKEVLELLRKK",
                "MDDVITIAGVPVARGETRKIELPIVRLYTDTEMAIPVYIQRGKKSGPTIFVCAALHGDELNGVEIISRLINSKALKSLRGTLIAVPVVNVYGVLQQSRYLPDRRDLNRSFPGSARGSLAARMAHVFLDQIVSKCDYGIDLHTGAVHRSNLPQIRANLDDQQTRAMAAAFGVPVLLNATLRDGSLRQAAADLGVRILLYEAGEALRFDELCIRAGVKGVLNVLRHLQMLPPRKSPHGIEPFVARRSGWLRAGDSGIVNHKRQLGDHVRKGETLATIADLYGNELDKVVADADGIIIGKQNIPLVQEGEAMYHVAYFHEPNEVLENLELLQDTLLPEENY",
                "MKPELLKMALILGLLSCVGPFAIDMYLPAMPAMAEDYGVPAAMSQYTLVAFFVAFGICQLFYGPAADMFGRKPPLYFGLVLFLFASVGCALAPTIEWLIALRFVQGVGAASVMSIPRAIIRDRYTGTEATRLMTTIMLVVSVSPMLAPLVGSLLMEPFGWPAVFYGVALATLASLLLIRFALPETLPIAARTPLEIGAMFDAFRVLLRDAYFMGMTLIGGMGMASFFAFLSVSTFLYTDYYGLTPTQFSLAFALNALGFFIASQFAANLCERFGGVAVVKWAVTGFALSAALNLLLNLLGVDDFAMLVGLLLLGNAFLGLVVPTSMVLSLDDHGPIAGTAAALGGTLQMMLGAAAIGIVSAVFDGTPLILVAAVATCGVAAVLLFLLTLRQSPAPAMS",
                "MTFTSSDPESRPTSALAAAGIVAPLLFLSAFSQTSQAHGTMEVPESRIYNCFLNNPENPSDPACAAAKAVGGTQPFYDWNEINQANADGNHQALVPDGQLCAGGRSKYAGMNLARSDWQATPITPKADGTFDFRFYATAPHSTRDWIFYITRQGYTGSEPLKWGDLFEFCRLGNVPVGADKRYTLTCPLPQLTGKHVIYTTWQRNDSTEAFYTCTDVVLGGGSTSVWADEGALQAQSGLSAGSQVTLRLFNSSGNDLESIVYSVNQDASAADWAFGFANAVNAQSQYARIGVLDPASDTITPVQSASGNRVYTQANLNLSHEVDIQPADGNQAPSAVISASPTSVTGAGAVNLSASQSSDPDGDPLSYSWQILSGAGASLSGTTGANVVLNLDAPAQAQTVTVELAVNDGQVSATATAGITHTPESTGNGDYDYVYPAGIGSYVPGETVVLGSDGNRYQCRPFPEGQWCNINSPYHYAPGTGANWGDAWIKL",
                "MQQLTDPESGITSLQWDAQSQLVALQQGDCHHRFTYDSAGRFTGCSGGHRPDLPDRHWHYDEKGLLKRAEIAGAIFFVTYDDQGRACAIGESAGAAPLLQWQNDGHNLVRHLRFAGGSSWYLNYDLRGRLSALETDGGRFLWRYDRCGRLREFSDNACRQREWQYDANGRVSEYRDSDNHWYLEYRADGALEKIRNNSGQYCRFHFDDAGRLSQASNNGCHLRFQYDRCNRLAAEHHDVNIDNRRESLSIHYEYDARGWLRGAGSDEVSINYIFAAGGALYGVDVNGEMLLRTEREHISTENADDPTGERNTESIGSEKWSLGEHKLVRHFVRGLLQQVALGDHCRWKTDAASTIGTQPALIFTRSDSEAPSTETACDRRGNLVSEVRASANGPRHYSYQFDGWGLMHSAECGDFSTYFRYDPFGRRLAKISSHRRSRRQRRVSSYWTSLGLWREVSRVGESRTATHFLYHPLDNTPLARLTRTDDSGGEEGRSIREERHFYVADDRGCLLALLDNCPVGLPPRWNRNQKPSQGNTGPGAFRGGDGTLDGETQLYYRDFSYWHTDHRTTSAPLDAGQCRLLASHHPHPGTVDPGWDAPSNRAQSAAAVDDESITNPSPHVTN",
                "MPENPGDAVGLCRWLDNLARKPHTGAPAGILNPLWPRPPQITPMRYTLALAPQVSQLHLPPGIPIRFCNYPGHNFRGDTLPTLAQCQRVADHVIAANGELAFSRTDFQLPGPFPFRWQRFYRQSSETPQGLGNGWRHTLSESLQLPDAASETERKVVLHTAEGRIIAFDLPAIGHATYNRCERLYLLRQSLHSFRIGGFGTTDKIFRADGTGHSAPLCEIRDAYGNTLSVDYRNGQPHRIITSWGRTLECIFDGGQLTKIINTQAGEDIPLCHYDFDEERQLISAEARNQRERYHYERAQLTSLSSPAGTIRFSFDRIGRCHQLHQNALELKLHWQASRRRCTLSSADQHDIHWQFDERGNLIQEQQAQHETRFLYDHYRNLCLRQDLDGQRTLFRHDEFGRLLRQTRNGHHRRFAYDSQGACALSLRAERPRKPRAGRSIMASSRNPQASQIPRARNGCANTTNADSCSN",
                "MEPIRLAVNGRTDIGQVREENEDSIRCHSDPHHPFAYVVIADGMGGYSGGATASAIAADTLQSQLNALLNTTFLACPPHQQQLMLRAALVEAIGIANRKILDTKQTRPQFSQMGTTLVTVVIWQDFLIVAHIGDSRAYLWNKYGLQRLTRDHSVVQEMIDLGQLTPEQAQSSQVRNHITRALGVAEQVEATVNSWTLTESALLFLCSDGLTEYLDDPVIERVLATYRPALECVYHFIEDANQCGGRDNISAGIIEFCSRSDAAAEFSGDPITLKPKHKEDITVRKMQR",
                "MPRLPRLNLIDVPQHIVQVGHNNLPCFFDDEDYLFYLASLRSAADQYRVEVHAYVLLPNMIQIIATPRVPEGIPSMMQSLGRRYVQFVNHRYRRSGTLWAGRYKSSLIDSDAYLLTCYRYVELRPLYLGLADSLGAYAWSSFNHHASSEDSDVITDHRLYLELGDTPRTRAEAYRKLFRYRFDRRLLEYIAETIKLGQVLGGDVFKDKIEQIANQRVRPLKRGRPRKNAPGKSTSENNTKQTAEKPAVHQPENEKSGVDRKGEKVFAREMESGI",
                "MQSLHDGSISGGARLKVAVVGDFSGRTSRQQCEPETIATRTAYRLRKDNFEALFERLQVGVQLPLMEEPLWLLEFDDLHPDYLYQRVPLFRQFIELEKQLLTPAEFDRAAEEIRQWSPELRALDSASGAPAGDGLGARSMLDAILAGDGYRHRYQVSAQGQIDQLIKDIVAPYVQAKPDANQGVYLDAVTQAASEAMRKIMHHSDFRQLEASWRSLRLLLRRLEDHPGLELHLIDISKAEILADLAQAESDLEQSQLFQRLVTREAVAGSGPYNLILGDFFVTDEERDLHMLIDLATLAEAAGSAVVLGGDSRLAGCTSLAGSMDPDDWHYPFAEDFADSWQALRAYPSCEHIALAAPRFMLRLPYGADTASTETFAFEELTPELGHQYYLWGNGAYLLALSLCAEFVAAGRPCGVNAARYGDLPLHLRTLPQGKWMTPCAEALMTDRGAARFQSAGLSTLRSVQGRDEILLPKLQSLCGTPLKGPWS",
                "MDLLLSVVADPDGANMLKHTRLFKTEGGSFGRADSNDWVLPDPQRVVSSRHGEIIFADNQYFLVDQSTNGTYLNQSGEPLGKGNRRPLKDGDIIAAGDYQLKVSIRQPKPEGGLPSGLGSADFLDAADRTTFSSAAAAKMQSAQEAKQLDSWLEPASGEDKNQTGEWGYLVSGQSADSFDNFLGQESSTDPLQALNAPSGTTGNDFDPLGGFGGGHKPATVNSWGDDDAWWKDGSVDDHAPAHNHAMQFSAKPTVSARQQSPAPQSEVATASVSHAEHNPFAESFSAIAGEQVQGAPGFDMPAATAPSSAPAATPASAGFAGASQQFAPLPGTLQAPQPQPQPQPQSQSAAQSSVLTAVLAEKLGLKLSAEQCRQLEQQSAEIVEETVSRLIHLLRARTSIKNELRVQRTMIQTEANNPLKFSASARDALSVMFSGNGAFMAPVEAVRDSFDDLSDHQVAVLAGMRAGYDAMLRFFNPEQVVRRSGNQGGVFASKSARNWENFVEMYKDLVSDPDACYRKLFGDEFASTYESQLSELKNARHFSKS",
                "MKFQKLLQLLLVSVLAIALSACQTTRRTLNLDTSLALDVNIASDVNPDSDGRASPVVLRVFMLADDRQFSREEFLNLYENAPSRLGKDLIDTVILKEFAPGEQRVEQLALTPEVKYIGLLAEFVQYQEADALMLLPITDHKRNAYAISLVGTRMASAEALDMRGRATAGSKKKDEGTVTISSAEYERLRKAQ",
                "MSANNKVIWSEGMFLRPQHFQQQDRYLEQLVEARVGGLGPYTWGLLELAIDSEPLAMGKISLSRVSGIFPDGTPMLAPEHEQLPNVLDVPVNTRDEVVYLCIPMKRPGNQESVRDQEDFPQARYQASNFDARNSASTSGEAARIQIGKLRTCLKLGSDDRSGYAAIGIARIRERQPEKPVELDAEFIPPLLNAEASSVLRAYIEEVRGLLDHRGSALGHRLSDSGRSGSAEIADYLLLQVINRFEPLLKQITAQPRLHPHSLFLELLQLAGELSTFTSANKRPPEIPRYAHENLQQSYAGLFSALRQSLSTVLEQTAIPMELVQRKFGIYVAPITDPSLVKTASFIMAAKADMPGDLLRSRFPGQAKVAPVEAIRELISAQLPGLSIRALPVAPRQIPYHAGFTYFEIERTGELWQAMQRSGGFAVHLGAEFPGLNMELWAIRNN",
                "MSNDAYTPLNAGDRTIMIPTPGAAARTPQPPPQGMPAGDGAADLRIRNSLNPLISAASKLLGAIVKLRTTMNHSNVPDLHKRLTREIQNFEREAKQLSLAPETVLTARYLLCSVVDEIVLSTPWGAASGWSQHSLLSLFHKETFGGEKCFLILQRTLETPGSHLQLLELFYLCLSLGFQGKYRLVQRGHEQLEQIRENLYRTIESHRPAMERDLSPRWKGCVERKTRLIQYIPLWVIASVVLGVLAATFSGYRWWLYQSATPVATEIRALTEKDQGILAAPR",
                "MKRLANFFASKWVLGLIGITALSLLIWFGADYIKFGSDNATLSSGVRTTIIVFLFAIWLVWNLSQWLVERRQNQALIGSIESIEASKEEEQDPDQERSQEELAALSERFRDAMQVLRKARFKSHRGKVSLYQLPWYIIIGPPGSGKTTALVNSGLEFPLAQSHGKEALGGVGGTRNCDWWFTNDAVLIDTAGRYTTQDSHRVYDNSAWRAFLNLLQRYRRRRPINGVLVAISLQDLMVQTAEQRVHQAKTIRARINELQQQLGIRFPIYLTFTKCDLVAGFSEFFDNLSQAEREQVWGVSFPEEASAAAGAPIDDFAREFRGLIERLNQRVLWRVHQERHVEKRALLQGFPARMDGLLAVLCDFVKQTFSPNRYDTVPMVRGVYFTSGTQEGSPIDRMMATVSADFGLERDVAPKFQGVGKSYFLHRLLKDVIFPEADLVGVNRKLENATRWLRGAIYTTSAVVVVGALFLWTGSLAQNKLYMGEVRDNVAEFERVRTEIGTRRLTPQDSLRMLDPLFAASRVYQKEEHPWLNNLGLYDDRVDAAADALYREQLRQTFLPALLHMVEADLSRLDSNDPALTHTLKTYLMFFTPDKRDLAVLSEYFSAGWSRQLSGEAAKQAQLLAHMQRLFDEPLPENLQPNERVVASARQQLRRIPVPQRLYAQMQRSEFGSTQIDLYGEVGGDTAQLFGVDPADSRFHIPYLYTKAGYKDMEFGADSPMLDQLAEERWIYGGELSGEDFSREDREKLGEEVKRIYLSEYQQRWQQFLGGFSIRGFQSTAQALDVLAKLSDPVYSPLLAITEITADNTALTARPELPADASGVALPVSSNTRRLGAAAVSSAAGALAEQFQPTVVDLRFEELQRLTRSEKGRPARIQEYLTSINQVQEYLAEIDSGVNPDEAAFGKAKARFNGASDAIKQLRIKAANAPAPFDQWLEEVADGTWSLVMAKAKRHVDKAWREQVYSVYSRSLADRFPLRTGVDLDAPVLEFNSFFKPGGVEQQFVQQYLQPFVDTRSWKVKSLEGQSIGISSGALTQMQRAERIRKTLFSAGEQAGYQFRIEPTKLDSGVRLFALELGGQRVPYSHGPRTSSKLDWKGGESNRVRIIFEDLNETVHRQHFEGDWAWYRLLLNSDVERGRSSNEYLVTFRESGREAQFRLSASGVNNPFDQTLLAGYRCPQVL",
                "MMQKGLFGKLPGHGDFVQRDLPGSFVTPWDEWLQRAVYGSRELVGERWLEYYLTSPIWRFALSAGVLNQQAWAGVLVPSVDSVGRYFPVTMAVPLPAGSNLFDVQVRAEAWYSELSELAINALQNALLADQLLELFPPFPALAQKNTEVENDDSLVKVCGEPSIAGSYPALLEYLYRERHPSFSLWWCSGSQFLAPKTMLSAGLPDPSEYGCMLGAPKFHW",
                "MSASTYQVIFTGSLRDGFSRREGISQLAKRLSLDFDQIKKLLTYSRPVVKCCKQMIEGERLVQAFWQAGWRSELICDGHLLFDGEQHFPGVGGPAADETEKQRLFCEEARCSIEVPAGWQALTDLNGSAVMQSGNLRENQFLVVLSQNLLDLPAASTIGAYCGAQLKQCAAKLQDSEILIPATPLEEGDFPACFGEISAYIDGLPVQYLVVCIECDERIYTLFLWCEARDFGRCRKDFDRIVLSFRSEFLAAPANEAGHRVARHGTLSMA",
                "MALANVTDLGALLQDIAGDLPQGEDIRSDRSPTSDYYTIKDARNSARAAERSARFDDSDIDLLAPWRDVAKTAEKILKGKSKDLEVASWYTEALIRLHGFAGLRDGFQLIEGMIDGYWENLYPEPDEDGLETKVAPLTGLNGDGVDGTLLLPIRNADITPEGDFGGFAFVHYQQARDADKLSDPDAKAARIETLGYSLDDIEQCVQSASAQWAMDLVETIEQALTSYKAINERLRASCGQDAPPYSSITGLLDEVLRTTRFVYQSHLEALSAIETAAAQSDESASAQAVANGATAVASQVVSVPNGAINSREDALILLEKVAKYFRTYEPHTPLAPGLERLVGWGRMTVAELMTELLPDDTSRAIYSQLTGVRLDGSDSQRYVAPPATQSSAAPAGNPEAVSTGEAPASDSGWGAQPQSETTESGW",
                "MSESIHNKLKRVRKPRVHITYDVETNGAEVKKELPFVTGVMGDYSGDNTENRKALKERKFVQIDRDNFNDVMAKVNPKLGLQVENTLAGDGSKMAVNLDFNHMDDFSPEQIVEQVEPLKQLLEARSKLRDLLSKADRSEELEKVLEDILKSTENVSAISEQLGLGEDKGEDA",
                "MSTEVENVAEQVTEEQSVSLLEQAISATKQTQREEAQDLIANLTQQVLKGTVTWDRNLTQTISKAVKAIDQAMSRQLAAIMHDEKFQKLEGSWRGLNHLVMNSETSATLKIRMMNISKRELFRDLDKAVEFDQSQTFKKIYEEEFGSAGGEPFGCMIGDFEFTSHPEDIELLSKMSNVAAAGFCPFVSAAGAGMFGFSDFTELSKPRDLGGIFESGEYIKWRSFRDSEDSRFVTLVMPRTLARTPYGANTKPVESFNYEEFDVDESGISKPAEHDQYCWMNAAYVMGTTMTRAFAENSWCTAIRGAEGGGKVEGLPTHLFKSDDGDLDQKCPTEIGITDRREAELSAQGFLPLCHYKNTDYSVFFGSQSAQKAKVFDNPDATANAAISARLPYLMATSRIAHYLKVMARDKVGSFMEAGDCERWLNSWISQYTNSNPDASPEMKAKYPLAEAKVEVKEIPGQPGCYSAVAYLKPWLQMEELTTSMRMVANIPTAG",
                "MPSTSHAIYSGKVESLLAAALLQGNRDPLRKFLDEPDDLFAFEYWLRELCACRQPEQFSVRQWLNRVVAELDELISGQLNSILHHPRFQRLEASWRGLSLLVHQTPSADNIKIKLLDVSWKDLSRDIERAPDFDQSGFFHLVYNEEFGTPGGEPFGLLIGDYYVAHQPFEGHPHDDVFTLQGIAHTAAAAFAPFLCAATPQLFGVDSFDDLAKPIDFAEVFRQKQYIRWNSLRDLEDSRFLAITLPQVLLREPYVTGFSAFRGLRFCEDVSATHSRKYLWGNAVFAMGSVLIREFDEVGWFSHIRGVARDHLGGGLVTRLPTVGYGVDSDVGLIKMSTSILVTDFAERELSELGFTCLCHCYDAPYSAFNSAPSLQRPKVYSSKSATANARISSMLQQILCASRFAHYIKVMIRDKVGAYMNAADCERQLQQWMDAYTTGREDLSWEMLARYPLREARVRVMNEPGKPGSYQSVIHLKTHYTVDHLVSELKLTTALSQIGVGTVS",
                "MKGGEKRLLAPLLDRLLASSADMDLHRPHQVLRQLREGVRRDLEYLFNTRYCCVSPPEEHHHLESSNINFGLPDLSTINLTSGESRRKFCREIERTIMNFEPRIRSVKVTTQQNVDVEYPSIRFRVEAVLHVNPAAEVIVFDSALNPVTQLVNVSEVR",
                "MSEKLIDLYERELAFVQQTAGEFARMHPAAASRLQLDTDTVDDPLVGRLLSGFAYMNARVQQKLNDDFPELTDAMLETLYPHYLRPIPSCAVVQFEPEQDLDSIVNIPADTLLESESFQGQTCRFTSRYPVDICPFAVETASLMPRPFIAPACNEVQGANAVLKLSLKAFSGDVRFSDLNLSTLRFFLRGQPGHIYDLYDLLLTRCVKVVVATGEGDPHPVKLEADILRQVGLAPDEGLLPYPDTAFMGYRLLTEYFAFPEKFHFIDITALNDAINEHYADTLNLYFYLSESHDELEKQLVPGMFALGCAPVVNLFSQSADPIPLTHTQYSYHVVPDVRRADGLEVYSVDDVNATAASGETTRYRPFYGIQHSQHNMRKNAFWYVRRRDVVEGEHRNEPASEVDISLVDLEFNPHRVNDQTLDLKITCTNRNLPKKLPTGNAQPYLTVVDGDAPAKRISCVVPPGATLRPPRRERGYWRLISHLNLNHLSLTGSGGCDVLKEIFRLYDFRNSGSTRNLIESLLKLDARPITAPIQVDSSVVLCRGTEVTIELDSMMLAGTSPLLYASVIERFLGLYCSINSFTRLIARLSGRDGELKRWPPRAGDKALV",
                "MAAPRRRQSLSVIQQLQEAPYRFEFFQAVRTLERSVLLRAPSSHDVADKVQFATEPLACGAPPGRELLRFHAQSSLSFVAADVLGLTSRNHATKNQWSMEIGFGGLIGSQGVMPYYLTEVVHRELKEKNAALKDFLDIFHHRNISLFYRAWHKYQLPVNYESARLRNTRDLDAFSQALASIAGLGTSEMRYRLPVPDDALYGMAGHLGRQQCSAAALASMIRQYFGLQVSIEQFQGRWDELPQDVLTRLPGPDAPLGVNNHLGVDTILGTHCFQAQNKFRVVIEPMAYDDHMTIAPGSEKLEALKSFVQLSAGIEMDFEISVSLFTGQVAPVQLAADNECEPLLGWNTHMSSDQQYDERVEINLSADRVSPDEALPVA",
                "MINIDLKRLVDTMTPYMRDALEGAAGLCLAQSQYNVELEHWLLKLLDQSDTDFYHLLEKHDVNPSNVARQLATAIARFKSGSSRPAALSPTIVDAAKNGWMLASIDYGHRAVSSGHLLAALLLDESSRRQLLESCPELKGIAPESIRETARAMFGHSGESSALSGAAASGSGSESGAVAAVASKAPALDKYTVNLTERAARGEIDPVLGRDEEIRQCIDILTRRRQNNPILTGEAGVGKTAVVEGFALRIVSGDVPAPLRDVSVRTLDLGLLQAGASVKGEFENRLKSVIEEVRASAKPIILFIDEAHTMIGAGGKEGQGDAANLLKPALARGELRTIAATTWAEYKKYFERDPALTRRFQVVKVEEPDEQKAIDMMRGIAGNLESHHRVRILDEAVVASVKLSHRYIPGRQLPDKSVSLLDTACARVALSQSATPGAIEDAQRIIDSATRTVEKLQRENAASGVHEEYLQELQAQRLEAQQRLEQLQEQQRQELELITQIQVLREQIDEVFTRQQGDNAADSSELGDLKQQLQRLGSELREIQGDTPLMQPAVDEQSIAAVIANWTGIPVGKMVSDEIVAVQSLAERLNKRVIGQPHALEAVAQAIRTSRAGLTDPRKPVGVFLFCGTSGVGKTETALALADALFGGEQSITTINMSEFKEEHKVSMLLGSPPGYLGYGEGGVLTEAARRKPYSVILLDEMEKAHPGVQDIFYNLFDKGTIKDGEGRDIDFKNTVIIMTSNAGEEAIRAIFNQVEEKPEPEVLLDNIRPHLLQKFKPAFLGRANVIAYYPLDDENLVEICRINMCRIEKRVKEHYGAAFSYDEDVLINIVARCQEADTGARNIEVILNRTLLPSLASECLDRMARGEEIVSVHIGASDEGDFSYRLNG",
                "MGKPASRITDLHVCPMVTGTVPHVGGPIVSPGGPTVLIGNLPAATVGSTCTCVGPPDSIAMGSTTVLISNKPAARMGDTTAHGGKIVVGCPTVLIGG",
                "MTDLVKVQAATAAELLQYIDISEEASSFVVPETAPEISINRLMEAGFFADAIKLLALGLPKRESVWWACLCARDIHGPQADDDNTGALLAAESWVKSPNEERRLNCKMYGEKTRYKTPASWAATAAAWSHGSLAAPGEPNIEPPAHLYAHAVAGSVTLAAVLANPVNAEKPFLRFLQQGLDLARGGNGKLTPRAADSQLVGS",
                "MSSINQEKRLIRVKCPLGSDAFIATALTGEEHISKPYRYQITLLSDNHDIAQSDIVGKPFNVSIHYAESERYIDGFVTHFSMHDINPEGMRRYIAVIQPGLWFTNLSGENRIFEKKSAKDIITAVFAKYSKEIQFSQKLTAEYISREYCVQFNESDFQFVTRLMAQEGISYYFKHSDNGHELVLCDEHKDFYDCASEKIEYDGGGSNPRKNSVSSWHRDFHYHGGGFEFRDYNEYTVGKDNLKSVKTASKLNGVDGYIQGLYGLNHFEADGEHQHKFSDSYHGALAKRATEAQESRFDVGHGSSDCPQLAAGGCFQLEHTIKSEKGKYLLTSVRITATDSNSDDSEFRNTFSCIPEKITPRPDPFVGSIKILYPQVAEVVSVKATESSGSNDPFTQVKVKFPWNSSQNSCWVRVMQSFSGKNWGANFVPRVGQEVIISYINGDPERPVVTGAVYNGDNNGPNYTATQSGWKTQFGKSKINEFRFDDKAGEEEVYMEAGKDHNFLIHNDQSGKIDNNQTLEIKKNRILTIAEGDESVTLNKGNQTIKLGSGNQKVDIGGSQTISVTNAIKISSNASIELKVAGNSIKLSPSGITIKGTTLSCKGDATAEVAASGILTLKGGLTKIN",
                "MAIYMNFNNKAPAGNVTAKGYEDWIEVDSFNFGVGRGVSMEAGAVANREATRPSISEVTVTKRIDAASGGLFKASVTGDEGVKVEIHVVQTGAKSVEKYAVYKLEDVLVSSYSMTASAGGAPSESLSLSFAKIEAELNHADKTNKNPKNMRVGYDLTTATPL",
                "MNDKTLIVKKAGEALSACDDSDVTVFVGHDRTGANDHPPVGANPGLIPRVPGLEADVSAGPDATVIVDSVSPSGQMPRPREAVHFEPSTSREGAVTKTIIKGRFELDKLLGVGGMGAVYKALDRRKLEASDSDPYVAIKLLNEDFQKHPDAFISLQREARKSQTLAHPNIVTVFDFDREGDRVFMTMEFLEGAPLDKLLREHADVGLEKERAASVLRDVSQALIYAHSHKIVHSDFKPGNIFVTGKKGAKVIDFGIARAVSEGGVASKAGEKTIFDAGTLGALTPAYASFEMLKGSEPQPCDDVYALGCVAYELFSGRHPFGKVPADKAFEQKLKPKRIRALSRRQWRALEAALAFQRSQRTATVERFVQQFFGKTGWKWAFGGLIVAMLVAGGVGYTHLEQENAAEQQRVKVELEKKLQRELLERRIADKREAINRLLGLSVLTPSWERDLRVELKEYTALNPQDTRFPASVHRQVSELFIAASTGQLTLGNLEPAEEMLGRAASWNENVDGADTIRAQLAQEREELRQRLEDERIAAEREAERQRQEEIRAQQRLAAQEKQRQINLVLDDMEGALRCDFGMQISAIGGALRRLASVDGAKAQVLRPVIAEELTSCFAGLAQKNPERTEVLVKEARTLLPSQSQLAQFDIDYCAHLRPGSGARGDRYTCADPMASGGNGPEMVVVNGAAGRPLAVGKYEISNAEFTRFCQAKGSCGNGDLEIGTLPVHSISRTQAEQYIQWLSTETGRHYRLPSETEWFAAASANGQEEVSDRNCYLRYGGIEKGLELVPVNSGTANPFGIVNAVGNVQEWVVGIDQQLIAAGGSRQDAMSRCLATSKTLHSGDPDEVTGFRVVRDLMR",
                "MVFKNKGLLWISACSVLLAPALANADDGDGGFRSRVKQAFEQDVPHVDDADVAEEFERRAKEARDPNLDTDIPEVSGREIGPRISVRGFRFHRLVEYPEFGIEREVIEKKAEELRVKYMQEDKVVAAGYTVDNLKEIALLLDGMGARYSPESLGPRELRKLVNVLERQNAQRGLSYVDLEDIAAELTRFYRQQGLFLAQVQIPAQEVKDGIVTFSVQEGILGQISVHDNKEYKEKQLASAFSSQQGKLVNHKNIEESLYLLNDLPALNVTGYFSPGDNPGETRLNLKVRDENSWRLVTRMDNHGSTFTGDNRIFTSVDWFNPLGIGDELTVGYLKSAGIDSFDSGFGSNLGQFKYSLPVFSPRTRIQVSADYNRFKIQDVEDKKNFINLLDLEGQNESYALSVDHKFKRSRDFNISGSFSLTDKKSELTSITPILDQSNHALGGEFGVYLDHLSGGVVPMLNVVNAKVQYGELESYSGQTELDTTSEFEKFAAETSSLLFLPMPFVESKSRLIVKSRWQYSEDGLPAFEQFSLGGANGVRAFDVRDFSADQAGLLSAEWYPSFPDAINPRVFGNRLNDMLQVALIADLGYGVVNNFEADLANDWAAFSGAGFLFKFSWSENWASQLSVAWPTMSRSSIDGAGDDADDPTVYADFSYFLQ",
                "MKKSTLSVAVKAAQLAFAGLFTVHSAVASPGTYDPETVIGEVAFDGDSTFEIGVGFAKIDWDTFNIGQDEYVTFQFGSDYSVSQASSVIVNRVVQSGGVSRILGDINSNGHVVLINPNGILFGENASINVEALTLSALDGGITGVGEGFEFSVLDGAAGDIGVIDAVGEINAPRGVTFIGKSVKNHASINSGIDSSLVVGNVNFYSADKAVLSLDANGLIGVQIDQNDFIEEFNSDYASHAIENAGTIVAANVVMEARVADGFAQAAINNTGTVTAKGISTDGGTIRLSASSYNGESVAAINLGAGSSLIAEVAPDTSGGAGTVTLSAADDVINAGSISADRADSISGGAVSVSAAKGFLNTGDVQAGSFSLAVGSSVTDTDSSSVLGDITSTDTMEVTNNGGIAVVDASAQTSRSTATRIDDEIVVYARGADEDADPLASFQNVSRLELGDDSVLEGTDGEDRFTLTTDGVSYLATEIVGVGRIDGLNGEDTLVGRAQANWELSRNKAAGKLSSDEFDGIALASLEVLEANNAGVVALSANENIVLIDENTVTVDGWNYRFSGLTHVTGGGGTDSLDASALVDTYVFLKDAAGNSQIGDTGMLLNGFSSIAASEIDATALKDIAQADLDISAANTLSLADGAFVLSGVNRVRGDVGNRISGSGGWRLENDGVSNRGVMFEGEWHVDALNSALTGSAAVETYTLQSDGSLAVNSLTFENFSSVAAGGGDTLLASAFAGPVTLRGVDNSVSVNSVVYTGLGNITAHTLNAAAAGSSFAVSGAGISSDLISFSGLSTVFGGAGTDTVSGGSAWALGWDAGEAKAYAQLDDGIRFFTIDQFNTTSGVLTGGIGNSEFTLNGGAVAGDEAVSIYGMTFNNLESVAAGAGGKLDASSYAKAISLNGSAGEASADSLDFSGLAEITASTINGADDVAEVFAIQADGVLEETSGLRLKGVSSIAAGNSTDTSILDIVREREGEDLSVQTTATANLSGINFTEVEILEANNAGLQGTSAGEAYTLMAVGSVRVSTSTYQYANLSHITGGGGTDSLDASALVDTYVFLKDAAGNSQIGDTGMLLNGFSSIAASQIDATALKDIAQANLDISAANTLSLADGAFVLSGVSRVRGDLGNRISGSGGWRLENDGVSNRGVLFEGDWHVDALNSALTGSAAVETYTLQSDGSLAVNSLTFENFSSVAAGGGDTLLASAFAGPVSLLGANNSVSVNSVVYTGLGNVTAHTLNAAAAGSSFAVSGAGISSDLISFSGLSTVIGGAGTDTVSGGSAWALGWDAGEAKAYAQLDDGIRFFTIDQFNTTSGVLTGGIGNSEFTLNGGAVAGDEAVSIYGMTFNNLESVAAGAGGKLDASSYAKAISLNGSAGEASADSLDFSGLSEITASRIRGSSLGEEFTVFADRTISTLSMILHEVSEVFAIEGSDSRVVGADGANWILVDVDTATNNDIKFHQFGDLTATSAGLVGTAGKDEFELLDVDGSGAVVRYGDIIFEGLTGVEGGNLIGTESDDLDATAYSGSLKLTGIDNQLSIADTVVFSGIRTASFANLVGSVNNEVFLLDAAGNVDIANITMSGLVNVAGGGGTDTLDAESAVSLLEPGHFSFNGGQILFSGFADASGDTLFTGNGDDDVEFDAEGNIVVNGNTVGKFVAVDTQAGSNTITGFGNLDWFIGSDGSAVNNGVIFWGDATLFTAGGALHGTDIADSFVLYGDGGVGIGAFTAYGMSQVIGGLGDDSLDALAYANGLMLADSEEALYADGLIFSDFASASARVLTGTGNADQFEMSGDGVITELSNKVRISGVTTLNGGGGVDSLASLFAGNWALVAGASGVVHSGVNISGIANLSGGNGELRGHDGGHQFTVTGTNSIGVGGFEFDGITAVAGGAGLDGVTLAGPVTLAGVDGAFTGGNIRFTGVDSAFASSLIGTSASEQYVITGDGALSVYGVAFSGLSSVSAGAGSEDTVISREGRGYVLAADNRVEHEGIQFSEVENFVGQGASLVANGQSLATITGSGSVATGGADFSGISFLALQGAATHLQALNSVSLNDSGTIVTGGIQVSGVSSVSNTGALTGSAADEEFEISGENALSVTGMTFTDVASVAGGSGADRVRGLSGEEWQLGRVSGSVAQAGIAFTAVEQALGGSGVLQGADVDTQFELAADGSVQAGGINFDTVNTVNAGTGIDRVVTSTGARWVLGSADGSADVGGVSFAGIDQVSTQSAILDASANGVAERFALAADAAEISVLGLQFDSVAEVFAGTGGGEVASATDSWQLASGGRLLANGVTFSGINRVTAQNAQLAGTADSEQFVLGGTPGELSVAGVTFSGIADVSGNGGSDSLLGTAADDEFVLVGSGSIAAAGIDFVGIASVNAGGGADSVSGNAQQWTSVTQGEALVDGAALAAMDSVTVLFENIEQVRNTGVYSGPVLASDYFLSSPTSMNVGGVNFSGLQSIVAGSDGDTLHGVDAELSWTLGRTSGTLTDGQSSLLFSGFKQIVAGGGADTFNLNGGALTAIDTGAGNDIVYMSGTLIDTLLLGDGDDQVQILASSQPALLSAGAGNDQLMMQLAGQQWRISGNGAAQNTVGEFAFTGFEQLHDTAGGLNLVANQQLGFTASGDSAGVDFGAAGMALAYNADGDLVLLSSTSATIGGSLRALGADLTLAGDLDIESEIQSLSLRSSAGDINVAVLEKDDLEIGQINVGRGNVSLASTSFGLLTAANFRDTHITAGNIVLGYEPRVWGNVGEVINPLRMDATGTVNLVALSYFEPAFLGQQPEFIASGSKNASIASAQTSQGLKSVIQSPVDDIAQLDPGIFSEVTPYSLGIDVLNLPEVRLHGGELVPMDESEDERRRKQPMAVGGN"
            ],
            "species": "Microbulbifer pacificus",
            "taxID": "407164",
            "families": [
                1965,
                1964,
                1963,
                1962,
                1961,
                1960,
                0,
                0,
                2035,
                1959,
                2044,
                2041,
                2040,
                2039,
                2038,
                2037,
                2053,
                1958,
                2042,
                2043,
                2044,
                2044,
                2046,
                2047,
                2048,
                2049,
                2016,
                1957,
                2050,
                2045,
                2018,
                1973,
                1972
            ]
        },
        "assembly_id": [
            "WP_105102813.1",
            "GCF_002959965.1",
            "https://ftp.ncbi.nlm.nih.gov/genomes/all/GCF/002/959/965/GCF_002959965.1_ASM295996v1"
        ],
        "species": "Microbulbifer pacificus",
        "target_family": 2053,
        "operon_type": 7,
        "operon_filtered_PaCMAP": [
            9.291956901550293,
            -3.132417678833008
        ],
        "operon_PaCMAP": [
            7.67171049118042,
            -3.4896960258483887
        ]
    },
    "WP_168814704.1": {
        "flanking_genes": {
            "relative_starts": [
                -22727,
                -20563,
                -19897,
                -19357,
                -16389,
                -15238,
                -14615,
                -13071,
                -11686,
                -10866,
                -10364,
                -8561,
                -7546,
                -6353,
                -5016,
                -3505,
                1,
                1365,
                2293,
                3876,
                4300,
                5725,
                6770,
                7684,
                8769,
                9282,
                10240,
                10783,
                11188,
                11913,
                12269,
                13148,
                14378
            ],
            "relative_ends": [
                -20571,
                -20015,
                -19421,
                -16640,
                -15346,
                -14726,
                -13137,
                -11683,
                -10859,
                -10357,
                -8583,
                -7536,
                -6350,
                -5013,
                -3502,
                -14,
                1368,
                2273,
                3438,
                4286,
                5283,
                6744,
                7540,
                8715,
                9191,
                10172,
                10446,
                11133,
                11916,
                12269,
                12979,
                14251,
                15289
            ],
            "ncbi_codes": [
                "WP_168814639.1",
                "WP_168814640.1",
                "WP_168814641.1",
                "WP_205926187.1",
                "WP_205926188.1",
                "WP_168814652.1",
                "WP_168814660.1",
                "WP_168814670.1",
                "WP_168814672.1",
                "WP_168814674.1",
                "WP_168814685.1",
                "WP_168814687.1",
                "WP_168814689.1",
                "WP_168814698.1",
                "WP_168814700.1",
                "WP_168814702.1",
                "WP_168814704.1",
                "WP_168814706.1",
                "WP_168814708.1",
                "WP_168814804.1",
                "WP_168814710.1",
                "WP_168814712.1",
                "WP_205926178.1",
                "WP_168814716.1",
                "WP_168814718.1",
                "WP_168814720.1",
                "WP_168814722.1",
                "WP_168814724.1",
                "WP_168814726.1",
                "WP_168814728.1",
                "WP_168814738.1",
                "WP_168814740.1",
                "WP_168814742.1"
            ],
            "starts": [
                97164,
                99328,
                99994,
                100534,
                103502,
                104653,
                105276,
                106820,
                108205,
                109025,
                109527,
                111330,
                112345,
                113538,
                114875,
                116386,
                119892,
                121256,
                122184,
                123767,
                124191,
                125616,
                126661,
                127575,
                128660,
                129173,
                130131,
                130674,
                131079,
                131804,
                132160,
                133039,
                134269
            ],
            "ends": [
                99320,
                99876,
                100470,
                103251,
                104545,
                105165,
                106754,
                108208,
                109032,
                109534,
                111308,
                112355,
                113541,
                114878,
                116389,
                119877,
                121259,
                122164,
                123329,
                124177,
                125174,
                126635,
                127431,
                128606,
                129082,
                130063,
                130337,
                131024,
                131807,
                132160,
                132870,
                134142,
                135180
            ],
            "directions": [
                "-",
                "-",
                "-",
                "-",
                "+",
                "+",
                "+",
                "+",
                "+",
                "+",
                "+",
                "+",
                "+",
                "+",
                "+",
                "+",
                "+",
                "+",
                "-",
                "+",
                "-",
                "-",
                "-",
                "+",
                "-",
                "+",
                "-",
                "+",
                "-",
                "-",
                "-",
                "-",
                "+"
            ],
            "names": [
                "type VI secretion system tip protein VgrG",
                "hypothetical protein",
                "type VI secretion system tube protein Hcp",
                "type VI secretion system ATPase TssH",
                "type VI secretion system protein TssA",
                "type VI secretion system contractile sheath small subunit",
                "type VI secretion system contractile sheath large subunit",
                "type VI secretion system contractile sheath large subunit",
                "nitrogen fixation protein",
                "type VI secretion system baseplate subunit TssE",
                "type VI secretion system baseplate subunit TssF",
                "type VI secretion system baseplate subunit TssG",
                "FHA domain-containing protein",
                "type VI secretion system baseplate subunit TssK",
                "type VI secretion system protein TssL%2C long form",
                "type VI secretion system membrane subunit TssM",
                "type VI secretion system-associated protein TagF",
                "protein kinase",
                "polysaccharide export protein",
                "hypothetical protein",
                "AraC family transcriptional regulator",
                "LacI family DNA-binding transcriptional regulator",
                "SDR family oxidoreductase",
                "L-idonate 5-dehydrogenase",
                "heme-binding protein",
                "SMP-30/gluconolactonase/LRE family protein",
                "hypothetical protein",
                "metalloregulator ArsR/SmtB family transcription factor",
                "7-carboxy-7-deazaguanine synthase QueE",
                "6-carboxytetrahydropterin synthase QueD",
                "7-cyano-7-deazaguanine synthase QueC",
                "aldo/keto reductase",
                "LysR family transcriptional regulator"
            ],
            "sequences": [
                "MNDQPSANDFIQATRNLRVVSPLGTDQLLPERVMITEGVSSLFEIRLAVRAKREVIQPQDLIGRLVDISIEVQQSEDGGDGVRRPFNGLVTSLQEGPPITRGLRSYSMILKPQMWLLSQRSDCRIWMDKTSLDIVETLFSEHGIPAPDVSGVVTPPPPQHYSVQWNETDLDYLTRRFEEDGLFYWFSHDNGSHRLHVADGANSWAGPSPSAEGETRVRLAQGSTDRNHISEWMKHYAYVPGQRAGADWNFETPQMVPGTTTPSLVQMPGAMKRELYEYPARISSVAEAERAQKLRMQASEADHNRVLGESSSRILEAGRRFTPYEVAHPEHVYEEHVIVRATHFAVDPSYETNMDQPEYTNEFEAVPSRVAMTPHRKTERPRIRGTQVAIVAGPAGEEIHPDQYGRIKLWYPWDRRAKKDGSDTCWVRVAQNWAGGTWGGQIIPRIGMEVMVAFIDGDPDRPLITGMVPNPANSVPYTLPANKTKSTFRTQTHKGTGFNELTFEDENGSEEIYMHAQRDHRVHVENSHSKRIDNNQAESIGHNKSIEVGNNHHEVIGGNMTLMVGPNILQKGVTAAMGILRDTVGNVLTSRLGGFTDMLGFLSQATMGEGNMIVGVGKNKAETVMVSSTEIVGAAKATTVGGGYQLTVGGVKNESVAMGSWEEVGQTKVSMIGYKYEIICGKSRFVMERDGTITIEGVKLNIKQDTSVTVNAGKINMN",
                "MVDFSVSSPALQMEPVKQTDLPPMRRAGRGPSYDYFSYPSGPREFAARNQALGAAASLFRMFSEKANEMSLTHWLQRWLRNNEANIIAKMDGSHHSVFIAQFNYSVTDGETRAYMARGAYLLGTVASRAEIGKILTPQVLYGPGMHETLPNGTLFQMVYLVGGRKQALGSAGNAGAASARVG",
                "MPIYLQIDGIQGDATHEQHKKWMDIEVIHWNVSRNMKTSAGSAANREASEPTVSEVILTKVSDSSSTKLFQEACSGRTGKQAVIHLVTTGNPGDTYIEYTLTNTLLASYSVDSNGDRPVETIKLNFTKMEVKYTPFDDSQAPQSPMIASYDLATTKAA",
                "MIRTLEPELRVGLEAAASLAARERHATVDVANWLRVLLDVSEVCSFFEELNVSSQALRSELDTAIAELPRDGGSALVLSQNLLALMREAWLVASLQCGRKTIALADLLTALTDDQSLRIMARGMAPSLRDLDRNALEKRLSAASSTADIAAMPSQTQPISAGENEFLRLYTRDMTADAKLGRIDPVIGRDRELRQVIDILMRRRQNNPILVGEAGVGKTAVAEALALEIANGNVPDMLKPVRILLLDLSLLQAGAGVKGEFERRLHGVVAAVQASSEPIILFIDEAHGLIGAGGQAGQGDAANILKPALARGELRTIAATTWSEYKRHIEKDAALTRRFQVVQVLEPDEETAIRMLRGVVDSFKAHHKVRIRDEALAAAVLLSARYIPARQLPDKAISLIDTAAAAVALAKQTVPEALASLRQEQTMLESEAEALSAEPPTSEINERLVIIGNEKAEVVAEIERLQAKLDEELRLSHEADRIEALLKDQDGSAEGEVAPRGDNVALFPPHGSSPEVIKAALAQAERNLADFAGEMPLVPRVVDKEVIAAIVARWTGIPVGKLLTDQVQTVKTLDARLKERVLGQDGAIDRIAAAMRSARAGLSDPRRPPAVFLLVGMSGTGKTETALSLADLLYGGSQYLTTINMSEFKEEHKVSLLLGSPPGYVGYGEGGVLTEAVRRRPYGVLLLDEIDKAHPGVQEVFYQVFDKGTLRDGEGRDIDFKNTTIVMTANTGSELLTALAADPDTMPEGEALEALLLPELQRNFKPAFVGRTTVLPFMPLNGETLSGIVDIQIGRIRDRVAASYGTTVALSSEARNALVARATASEMGARAIETMIGRDLLPELSTFFLDAVAAGQKVAGITIGFGDHRFLVEESPKVQEEFADRENGGTANEAAPDEHNVRMRH",
                "MLNVRDIETPLEENAPCGENMRESTSLREIYYRIKDARNQARSAERGISPGENISLPPAWSDVSNLGLQIISSKSKDLEVLAWLAEAELRLRGFEGLKDVYDAIASLLDKHWERFHSVGDDDMEERLAPLSGLNGVGGEGTIIQAIRLSPLVPGMKFGQLSLWDFQLSQRPNETRRRDELNQAIAETGTAAMSAHLDHLNGCIAAFDRLVAILNERCGAMAPPSSNTHNVLHEAASALRSLAGIEAQTSEGPTEAPTGSEETSQPRVKTVTAETINSREEAFELLLTVARYFRRTEPHSPMSMSIETMVRRGRMDFSELLAELLPEQQTRNAVLTAAGIQLKSNKSG",
                "MASVHEKLERVRKPRVHIKYEVETEGAMVVKELPFVVGVLGDFSGNPTQPLKPFGERKFVQIDRDNFDDVMRRMTPGLNISVENTLEGDGSQIPVSLKFESMDDFEPGSVVNQVPALKALLDARNQLRDLMSKADRSEELERLLEDVLQNKADLSKLMSELGAVEKPAAS",
                "MSAESQLKTKEAEFAPEEDLLTQIVSATRQTEPDRAQDLLRTLTDQALKGTVTYDRNLTVTLNNAIAELDRKISRQLATIMQSPEFAKLEGSWRGLNYLVKNSETSVNLKIRVLNASKRDVSKDLAKAVEFDQSRLFKSIYEDEFGTPGGEPMGAIIGDYEFDNSFDDVQTLQAISSIAAAAFAPFISAASPRMFGFDDYRELARPRDLEKIFETVEYAKWRSLRDSEDSRFVTLALPRVLARMPYGPKTNPIDEFGFDETQHSKTGELEHNSYCWMNASYVMGTRLTDAFAQSGWCTAIRGAENGGKVENLPMHIFHSDDGDLDLKCPTEVGITDRRDAELGKLGFLPLCHYKNTDYAVFFGAQTTHKPKLYDKPEATANAAVSARLPYMMATSRFAHYLKVMGRDKIGSFMEAEDCENWLNRWISNYVNANDDAGEESRAKYPLRDAKVTVQEVPGKPGSYNAVAWMRPWLQMEELTTSLRMVARIPSKN",
                "MESRASWPRQVHRVIALIDDALNRQVNAILHHPEFQAMEARWRGLSMLVHHSGQSDEVKIKLLSVSWAQLSRHLERTTDFDQSHLFELIYSREFGMPGGEPFGLLVGDYELSPQDPNGGDTIGALTQIGMAAAASFCPFIAAASPQTIGLQDFDELNRVQDFSWLAYDPNRIRWNGLRSREDSRFLGLVAPRVLMRSPYEAFARDRDDQFPFRENIAADGSSLLWGNGAFAFALIVIRNFVESGWFADIRGVTQDEIDGGMLSTQELPPYDFGTESNGLSQQAPVEIRLTNTQEQQLCELGLVPVATTYLSSSVIFNSNQSLHAPPHYSSEQARQNARIAAMLQYVLCASRFSHYLKVIMRDDIGRLADAGSIERKLNDWLSRYTLGNDDADVPLRVRFPLRSAGITVDEIPGKPGIFACTVRLQPHFQLDDVSTSFHLVAETANTTHTLSRSANAPQRMSA",
                "MTLSTKIAEALRENALDEAIELAKSHLKTTPGDKDARHLFIDLLILSGDYARADAQCNLATTFAPEDTMGFALLRNQLRAMAARSAWFDAAATPDFPNGPTALDQAALKVAIAHRDGSKDAADALQSLEDIRGEQPMSWNGRLVSDFRDLDDRIPHALEVIMTGGAYLWIDFSKITAVRVEPIARPRDLAFRAAELELADGAIAPVLLPSIYHGTTGAKLLLGRETEWVDEPTGITTGRGQKCFLAGDDLVSFHDLETLETVASNADETRRSAHG",
                "MADPLERYRPRERIVARSIIDRLIDENPDRLQDAPQTAAEQLRELRECIRRDLEALLNTRRRPTAPPSIHEELGDALVSFGVDGMVSANLVTDEAKSRLARLVERRIALFETRLSDVRVSILKSRGNGERALRMRIQATFRVHEGMPPISFESTIDPSTQRFLVEAGNG",
                "MADGFLQRYNDELSAIRRRAARFADAFPKIAGRLRVTGEVADDPHVERLIQSFAYSAARVRQKLDDEFPELTDGLLETLYPHYLAPLPSMSIVRLAPSNTLASVQTLPRHTEIFAEPIGGESCRFRTTQDTDVAPIDIVSASLTGHPISAPPSPHVGAAGCLRLSIRARDTSKPLGEVGPDRLRLHIASSWQQAVAIHELLANHTLGIALAHHADDRAPVMLPAKALRTVGFEPDEAMLPYPPSSFAGYRLLTEFFALPQKFLFIDIVGLKAWDGETLEIFIYLDETSAKLERTISARDFVLNATPVVNLFRQTCEPLALDGTRTEYRVLPDARRQKTREIYTIEKVLVSGRTGEEEQCQPFFGRSLKGGASSLFWQCARRFDADDGTSDMDIAFVDRARRAAGPIDKIASIDSLCLNRDLPEQLPFGGGHPYLQLASGSEAVGAVEALIAPTPSVRMNEQQGRNWRLMSHLQLNHLSIFDNDGAALKDILALYAFRDSRETRQLADALVRIEAKNSMTRLGSGGMVPGMDVKLEFDPAAIDRPSAYLFGSVLDRFFGLYTSINSFTRLSISMKGQSKPIAVWPARAAERPLL",
                "MDDLRPNDSAMLATLLESDPGRFEPTTAFRVAQETVGDHLSVSSPIGVSPAPLAVNDFKRKGKGASLRASLAGLLGPLGAMPPSYNELVMREERNRAYGLASFFDIFTARLTELFVDASEKYRLARRLRWDRSRAGNAFITTLFSLAGFGTARLREKVRPDNELVLRFSGFFSARTRNAVNLEAMLREFTGLPVAIELFKGRWLSIPIQERSCMGQPQGVQLGVNATAGTAIHDFGGSFRVVLGPVDYDEYRDLSPGGANIDALFSLIRLYVGPTLDFDIQVMLKKEHIPFCKLGEDGDPPRLGWNSWARVAAADRDSGDAVIAEPRSARGHLTEGGAHAA",
                "MRLELRQTSGNGATKGWFLERGKRTLGRSPDCDWQVEDPKRLVSKIHFIIERDRAGFLLRDQSANGTRVDGVTVLEGETARLADRSKIAFGELAFNVVITGEADRDIEDPSADLRLSDETMTISSILADVTPGGGTASGILGQRGGEDWIAAIPQSTRSDKQSSRNVDIGWSGPPDIDGLKPILPDDWNADFNLGSQLEHGAATHISVAVARSAGRDATDPTKTIVPANDTELAAEDHHIEPQEEALLLASDPLQRFEALVGILEQTLGDEASILGLEGDRLHSPASLFSRERAERLTDRLRALIAKQSSLNAGLENLFREASHMFEPHMIETQVDASPRKGFWRGTRDYWNNYRVQFERDGKHLSVRDLLTEAVRASADSQDEQDIDPIAERTGNTR",
                "MKNENRVAWSEGMFLRVQHFQQADRWTERLVRTTARGLAPYPWGVAEIGIDRSALAIGQFALSNLRGILPDGTPFEAPIDADLPPPLDLDDSTKNAVVYLALPARQPGKADVAQNGSAMRNSVRITATQYEAPDSNIETDFMAPIDVGRLSLRYLKTGDELAGYELIGLARIIEVRSDKAVILDPDYIAPCLNCAAEARLNELITELLGIVRHRAEAIAERIGDPTVRGTAEVGDYFLLHILNRADPMLRHISANASKMHPMAFYEQCIELAGELATFTTDSKRASDFPPYRHDDLKATFAAVFNDLRASLSSVLEQAAVAIELIERRHDVRVGTINDRSLLKDAGFVLAVRAEMSAEDVRRKLPAQIKVGPVERIAELVNVALPGIPVRPLPVLPRQLPYRSGTIYFELDTKNPLWKQLDTSGAIALHLAGDFPGLEMELWALRE",
                "MNTPRSTPWHELPTIIELTESGAKKDDDARKMADILDEELDQNATKPGGWSVDTLIRNFRFGGEDVPTIVRSAAPLLNLAHNLRNTEEQPDIDELRRVTIEAVGRYERDLASARISPERARAAHYVICATIDDVVLSKRWGVRAGWARSGLVSTFHMDVTGGDRVFDLLDHFQQSPGTNKDLLLLIYLCLSLAFEGRTRVSPRGSLELGRIRDSLYKTLLGQYGVFERELSPHWRGVVARHKPLRTAVALWTVLSILALLFALGYMFFTLSLNQASDATFERLANLPPRDMPSLLIDTPKPKEVVVEVKPPVKKEPETPPPVVKKEPSPLDNLLAFLQPEVDRKLVTLSNSNGRLLVRINNSGLFDTGSAEVSDKFRDLLQRIGGALASEKFRAVVVGYTDNVPIRTAQFPSNWHLSEARARAVGDILAAYTGKDAILTEGRADSDPLASNDTPEGRETNRRTEILVLTDPTQRLGDAALNPQSTGGAPSSTTAAPPATSGGAR",
                "MNPLGIFYTLRSYVSVYAGLVGQRFVSLIWVAAICVLIWFYGYTLGYDTFKPLTSVNARLIAIGLVIAAWLAYLLISTLRARKRDKALVDGISDDAASQQAEVGEIHSRLKEALLLLRRISKKRFGYIYELPWYVIFGAPGSGKTTALTNSGLKFPLGDALGTNSVQGVGGTRNCNWWFADEAILIDTAGRYTTQDDLNGASKAGWEGFLGLLRKYRRSQPINGALVTLSIGDLIGRDHEAQLEEVRSIRKRLSELDEYLQARVPVYVILTKADLLTGFVEFFDGLAKTDREQVWGTTFNLDESYKGENLPERFMEEFALLQERVDAMLIERLQQEPNIEVRGRIFRFPAELASLGERLQEVLTELCSSSSLVEAPLMRGVYFASGTQGREAAAEAPRMRRSYFLSRLFKEVIFGEAALVARDRRLSGRQAMIRRVAYGAAAVALAIVFTGWTATYFQNSRAIAAAERRIDNYEKLTSGIPVRDVTDADFIRILPALDNLRAVTTGFDEARVWPTSFGLDQEDKIASRQRIAYQRALNSLLLPRMLVELQKELKQNSGVQKTFDGLKLYGMLGGLGPIDKEFISQQSEDMFAALYPGEGRAAIRKALLSHVDAMATGNLPAIELDNALIAKARDTIRSQSLASRTYDIITHSRSARQLDPWIPADALGPLGAQVFQRKSKAALRDGIAGVFTGKGYRTVVLPDAEAAAAEALKEQWVRGDAGGNPAGMTTDVIAQAALQLYFDAFQQRWSTLLADLQVRPSKDLADATETARILAANPSPVEMALKSIATATDLRPTGATEVASLGDTPDAAIATASTNVANTPDPYGSLRAALEVNTNTTQSATSDDKADAGNDKPRSQIQSLQPILQNIYGQLSRAATSTAEVARVFDAGGQLANANQDLLQQARGLPAPADAWMVAVAADIGSLAVKTARARINDLWATEGADLCARIVSGRYPFDRTSGQDIAMADFVRLFGPQGLFQTFFKNRLDAFVDTSAQPWGWRGTFGGDSIPSQAIAQFENANKIERAFFPAGSEKPAISINVKPVSLSDSANAVMMEIEGERVVYFHGPIQSKSIGWPAGNADNQSRIAFLPGGWQEAMTQSGDWSPFRLFDAAKVTVEGPDLFRARFENEGRTAEFDVQFGSVLNPFRLQALSDFSCPAQF",
                "MNEHLARSQSSMQTDTIGFFGKLPTNGDFVSSALGLRLQGEIDQWSRGGLIALEAALGTDWRRLFHATAAWRFVVGNGIWAPGAVAGILLPSRDRVGRSFPLVIAAQLQKFSGQIRDLCEDDTWFIAAEALAETSEKPDFDMRRFVEGIKRLRLPLANPRTAASDTPSPASLWWRISPGTRQGKGFRTTAAPTVDDFVKLVTSDASKTAPMEQRRSEPAVPPAAKPEAVAAVPQSRLKIERSQASHAGTRLSMNADALLVCDKPSIFAVADGVGDGIGAIETARIATQILAGISEHAALPELIQEVKGKLGHAHAILRAKRTNEEREQPVASVVIATIAEDQLAVVWAGDARCYILRDGMMRLLTRDHIDIGLRRTLGRGLGLKQQFAADIVNDELQSGDRLLLASGPLSRALTDRVIAEILLETPLDQAADALIQEALIANCRENVSAIVIGMK",
                "MTERLTPEEMKEIASRFAGLMRLLTHDGEAERPAELRDLLIDRLRDALDRRLPSMGNGEAGFIGNSFLVEAVIHSNTRTVVTRMRHRDLGSWHVMKTLSAHHVNDAMARTILLREARVGMALRHPNLMAVECSFRLPDGCPAIIMEWAGASLSQRLSMRSVSVADIRQVMTSLLRGLHSMHTAGYVHGDISAANLLICDDDFERLKIADFGSAIEAGKRYRDLDVAKAATPGFAAPELASDKAADPRSDLYSAGCVMKLLLEHCHQAHDPNPLTDISTRLADPDVSRRPLNAMAALELFERK",
                "MRKLAAVVLPLVVLSACARPSDGPSAGNIRNATMPHSGERIPVIPLSNAPMGGQVVTPSYAPTDQGLARLRSNGFSDTRLRPGDVIDVNVLDTGEDGLLSTTQSKSLNLGRFTVDSRGFVTMPYVGKQRVADSTPEGLQSQIVTALKGSSVNPQAVVTVVDKPSSAVTVDGKVRAAGRFPLTARKERVLDVLALAGGASSAPASTNVTLTRGSQRATAPLDRILQDDKQNVRLLPGDQVFVDGASQSFTALGAFKSVGEFPLEPGKTTLAQALARAGGLLDDRADSRNFYLFRNQKTYSQAVAPLSKTASAPTIITIKPVIYSVNLKDVSNFVLMQQFKMQDGDTLYASNAGMVDAAKLLTVYQKSVPTAAAPQPGSLSSN",
                "MLTRIGFAFALAVLSASPALADACADHYESSGVPLVTGITYKTWMIFPSINTNAAFDKVSRAVLAEGFVDVNVEKKLGTLTAQQETSGSGRPQTLRVVVRKNGKGSRVDAVFIVQAGQVAPGVSKNLCRIVNAVGE",
                "MKSLTGSVFKIENADAAEMTAHYEKTLFPAVVEPLQRRMLVSVQDRHYSLGDFSVWNGSCHSGMRVTLSGGPDAYALYLPSSGKMSVDTGGRQLESEPGRGLICNMSSFERLVLHEQRSHIGIAFERSAMTRQLSELLDAPVVAGLEFTDAIDLSGEKGARIAALGRLIWDSLTADDADQSSGLFTEHLLQAMMIRLLEAVPNNYSMRLLKPVSPAIPRRLKRAIDYMHANAGLNIGITDIAREAGTSVRALQAAFQQFKDTTPINYLRSIRLQGARRALMDPACLQSVSEVARDWGFSHMGRFAALYHQSFGEMPSDAARLRRAQV",
                "MSSDRKTPTMADIARLTGVSPMTVSRAFKTDSLVNAETREAIRNAAEELGYVFDSTASNLRSQKSGFVAVTIPSINNANFADTVGGLSDALSKRDMQILLGYTNYDVDEEERLIEQLLRRKPQAIVVTGGRHTQRARRLLQTVAIPVIETWDIPAEPIGHYVGFSNAAAMGDMIDHFVALGCRRIAFIGGDVEQDTRGHERRLGFTTAMQAHDLDPSRLIATGAPPISIREGANAMAELIKVYPDTDAVVCVSDLAAYGALAECQRRAIPVPGRFFIAGFGNYEIGEVCVPTLTTINVFARAIGERTGQLILDILDGTQHVANISISPELIVRGSSRRP",
                "MEETVSLGLFDLKGRRALVTGSSQGIGLALAKGMAAAGAELILNGRDAGKLASAAEAFVEPVHLLPFDATDHEAVRDAVDAFEAKIGAIDILVNNAGMQFRTPLEEFPADAFERLLRTNITSVFNVGQAVARHMIPRRAGKIINIASVQTALARPSIAPYTATKGAVGNLTKGMATDWAKYGLQCNAIAPGYFDTPLNAALVADADFSAWLEKRTPAGRWGQVEELVGACIFLASDASSFVNGHVLYVDGGITASL",
                "MKAIVAHAAKDLRIENLPEEEPGAGEVKLRLATGGVCGSDLHYYHHGGFGAVRLKEPMILGHEVSATVTALGPGVQGLEVGQLVAVSPSRPCRACHYCLQGLPNQCLNMRFYGSAMPFPHIQGAFRETLVADAIQCVPADGLTPGEAAMAEPLAVTLHATRRAGEILGKRVLVTGCGPIGVLSILAARRAGAVEIVATDLSDFTLSLAKEAGADRIINTKDDPEALAAYSADKGTFDILYECSGAVAALIGGIAAVRPRGIIVQLGIGGDVSVPMIAITAKELELRGSFRFHEEFAVGVDLMRKGLIDVRPLITHSVPLADAISAFEIASDRSKAMKAQIVFS",
                "MSFILTSSILSDDGVMALLTAAIAAANAMGQPQCIVVVDQSGVTLGSFRMRGARFQSLKSAAAKAQTAASIGAPSISLPEHARLPLAVATHGGMTGLRGGLPIRFSGMLVGGIGVGSGSGEQDEQVALAALKAIGADIDW",
                "MSFFEIMDPAFGKFVLGNAPVKQIASGFDWVEGPVWFGDLNCLLFSDIPNNRIMRWIPGAGTSVFREPSNFSNGHTRDRQGRLVSCEHGGRRVTRTEFDGSITVIADSYQGKRLNSPNDVIVASDGAIWFTDPHYGIATDYEGHKSEQESPCNVYRVDASGVMQAVLTDFNCPNGLAFSPDEKKLYVADTGRMHSDDPQHIRVFDVGENWRLSGGNVFHVISPGCADGMRLDTDGNLWSSARDGVHCIAPDGHLMGKILVPETVSNICFGGRGKHKLFITATTSVYAISLNRSGAL",
                "MTHRDLTIAEVLKDPLIRQIMKADRISIAGMANLLKDAAQKQQRTLASRLAPMANVSGRTFRQVDLRG",
                "MYSDQTTEDERLNYHADLLSQLSNPKRLEVCIHLTGHEEDVNSLAKKLGISQSALSQHLTRLYHSGIVKVRRQAQFRYYTCDHPGVQQILKTLAELFDADAPKRASDDAEDKDSKS",
                "MSEARIRVSEIFGPTIQGEGILIGLPTVFVRTGGCDYRCSWCDTLHAVDADYRDQWQPMSVDEIWRDVTRLSGGKALTISLSGGNPAIQPFASLIARGHQEGYRFALETQGSIAKDWFADLDTLVLSPKPPSSGMRTDWQVLNDCLRAAANGPIIALKIVIFDDRDYAYARAAGARYPHLPIYLQPGNHTPPPPDADDALVDIDGVMDRMRWLVDKVSADQWFDARVLPQLHVLIWGNRRSV",
                "MFRITKEFHFSASHQLPHLPLDHQCARLHGHNYIVVVELAAFELDANGFVRDYHELAPLKQYIDSEFDHRHLNDVLGHDRVTSECLAKHFYDWCKTLLPETSAVRVSETPKTWAEYRP",
                "MKTIVVCSGGLDSVSLAHKVAAEHQLIGLVSFAYGQRHRKEVEFAAACARRLGVPHQIIDITAIGKHLTGSALTDEVEVPDGHYAEDTMKVTVVPNRNAIMLSIAFGLAAAQKADAVAVAVHGGDHFIYPDCRPGFIDAFQQMQNHALDGYADVRLYAPYVTISKADIVTDGARHETPFAETWSCYKGGERHCGRCGTCVERREAFHLAGVEDPTDYEDRDFWVSTTAGFSAEEVK",
                "MSMEFYTLGNSGLKVTRLALGTMTFGTEWGWGADKDAARAIFNAYVDAGGNFFDTADAYTGGTSETWLGEFIAERGLRDDAVISTKFSMNLTARSPNAAGNGRKNILRAVDASLKRLHTDHIDLYLMHCWDRLTPPEEVMRTFDDLVRAGKVLHVGLSDVPAWYASRAQSIAEHRGYEPVSALQLEYSLAERSIENEFVPFGTRYGAGIMAWSPLASGLLSGKYRPSVEHQGDGRLEMVRGTTNPGFQKFNDRNWAIVAELEKVAADLGRSMAQVAINWAMTQPGLASVIIGATRLEQLKDNLGALDFVIPSELRQRLEDVSTLPSSFPYSFFGSEIQGALTGGKTVADKPAAYHPDLRISGEFAGV",
                "MDRDLLAHLPVVVAVGRRGGFAAAAHELGMSASAVSHSVRLVEERLGQPLFARTTRSVALTEAGKNLIATAAPALQDIHERMERIRAVKGRASGLLRLNAPRVCLPLGVTRVITSMSDRYPEVEVEIFSDERLTDIVSEGFDAGIRVGEMIAQDMVTVRLTKPFRSIVVASPDYIGRFGRPKTLGDLSNHNCIGYRLMRSGGLYQWEFIEDGRDVAVTVRGQAIVTESHSAIELAIAGVGLAYVFEPLVQPDIAAGRLIELLPQHAVTEDGLFVYFPRRAELAPKLRAFIDTIRQINRESATS"
            ],
            "species": "Rhizobium sp. P38BS-XIX",
            "taxID": "2726740",
            "families": [
                2050,
                1956,
                2045,
                2049,
                2042,
                2043,
                2044,
                2044,
                2017,
                2046,
                2047,
                2048,
                2041,
                2039,
                2038,
                2037,
                2053,
                2018,
                2010,
                0,
                1955,
                1954,
                2007,
                1953,
                1952,
                1951,
                0,
                0,
                1950,
                1949,
                1948,
                1947,
                1946
            ]
        },
        "assembly_id": [
            "WP_168814704.1",
            "GCF_012641435.1",
            "https://ftp.ncbi.nlm.nih.gov/genomes/all/GCF/012/641/435/GCF_012641435.1_ASM1264143v1"
        ],
        "species": "Rhizobium sp. P38BS-XIX",
        "target_family": 2053,
        "operon_type": 0,
        "operon_filtered_PaCMAP": [
            1.2513245344161987,
            -6.431403636932373
        ],
        "operon_PaCMAP": [
            2.5467309951782227,
            -2.031564950942993
        ]
    },
    "MBI2379794.1": {
        "flanking_genes": {
            "relative_starts": [
                -21601,
                -20276,
                -19685,
                -16973,
                -15933,
                -14074,
                -13564,
                -12604,
                -12038,
                -10529,
                -9899,
                -8554,
                -6998,
                -6488,
                -5127,
                -3510,
                1,
                642,
                1383,
                4589,
                5305,
                6485,
                8197,
                9276,
                9772,
                10749,
                12568,
                14400,
                15508,
                16318,
                17800,
                18983,
                20596
            ],
            "relative_ends": [
                -20312,
                -19704,
                -16989,
                -15897,
                -14074,
                -13568,
                -12779,
                -12116,
                -10548,
                -9957,
                -8874,
                -7151,
                -6537,
                -5154,
                -3706,
                -1,
                645,
                1364,
                4580,
                5308,
                6492,
                8173,
                9153,
                9653,
                10746,
                12494,
                14322,
                15380,
                16314,
                17664,
                18898,
                20515,
                21495
            ],
            "ncbi_codes": [
                "MBI2379778.1",
                "MBI2379779.1",
                "MBI2379780.1",
                "MBI2379781.1",
                "MBI2379782.1",
                "MBI2379783.1",
                "MBI2379784.1",
                "MBI2379785.1",
                "MBI2379786.1",
                "MBI2379787.1",
                "MBI2379788.1",
                "MBI2379789.1",
                "MBI2379790.1",
                "MBI2379791.1",
                "MBI2379792.1",
                "MBI2379793.1",
                "MBI2379794.1",
                "MBI2379795.1",
                "MBI2379796.1",
                "MBI2379797.1",
                "MBI2379798.1",
                "MBI2379799.1",
                "MBI2379800.1",
                "MBI2379801.1",
                "MBI2379802.1",
                "MBI2379803.1",
                "MBI2379804.1",
                "MBI2379805.1",
                "MBI2379806.1",
                "MBI2379807.1",
                "MBI2379808.1",
                "MBI2379809.1",
                "MBI2379810.1"
            ],
            "starts": [
                57838,
                59163,
                59754,
                62466,
                63506,
                65365,
                65875,
                66835,
                67401,
                68910,
                69540,
                70885,
                72441,
                72951,
                74312,
                75929,
                79440,
                80081,
                80822,
                84028,
                84744,
                85924,
                87636,
                88715,
                89211,
                90188,
                92007,
                93839,
                94947,
                95757,
                97239,
                98422,
                100035
            ],
            "ends": [
                59127,
                59735,
                62450,
                63542,
                65365,
                65871,
                66660,
                67323,
                68891,
                69482,
                70565,
                72288,
                72902,
                74285,
                75733,
                79438,
                80084,
                80803,
                84019,
                84747,
                85931,
                87612,
                88592,
                89092,
                90185,
                91933,
                93761,
                94819,
                95753,
                97103,
                98337,
                99954,
                100934
            ],
            "directions": [
                "-",
                "-",
                "-",
                "-",
                "-",
                "-",
                "-",
                "-",
                "-",
                "-",
                "-",
                "+",
                "+",
                "+",
                "+",
                "+",
                "+",
                "+",
                "+",
                "+",
                "+",
                "+",
                "+",
                "-",
                "+",
                "+",
                "+",
                "-",
                "-",
                "-",
                "+",
                "+",
                "-"
            ],
            "names": [
                "tetratricopeptide repeat protein",
                "hypothetical protein",
                "type VI secretion system ATPase TssH",
                "type VI secretion system baseplate subunit TssG",
                "type VI secretion system baseplate subunit TssF",
                "type VI secretion system baseplate subunit TssE",
                "tetratricopeptide repeat protein",
                "type VI secretion system tube protein Hcp",
                "type VI secretion system contractile sheath large subunit",
                "type VI secretion system contractile sheath small subunit",
                "type VI secretion system protein TssA",
                "type VI secretion system-associated FHA domain protein TagH",
                "type VI secretion system lipoprotein TssJ",
                "type VI secretion system baseplate subunit TssK",
                "DotU family type VI secretion system protein",
                "type VI secretion system membrane subunit TssM",
                "type VI secretion system-associated protein TagF",
                "serine/threonine-protein phosphatase",
                "protein kinase",
                "ABC transporter ATP-binding protein",
                "ABC transporter permease",
                "SUMF1/EgtB/PvdO family nonheme iron enzyme",
                "glycine zipper 2TM domain-containing protein",
                "Mth938-like domain-containing protein",
                "hypothetical protein",
                "single-stranded-DNA-specific exonuclease RecJ",
                "DUF885 family protein",
                "sulfite exporter TauE/SafE family protein",
                "slipin family protein",
                "nodulation protein NfeD",
                "peptide chain release factor 2",
                "lysine--tRNA ligase",
                "FAD:protein FMN transferase"
            ],
            "sequences": [
                "MVFPEALALHRGGDFAQAEAAYRQLLEQDADDVNALHFLGVLHHQTGRGEAAVNLIRQALELAPDYRDAWNNLGNILKEQGRYAEAEEAYRQTLELAPEHADAWNNLGVVLRAQELDLDAIDAFKRAAELEPNNAAVLTNFGNLAKSRGLYPLAAACYHRALANDPSQFAALHAYGYVLYRSGFIEEAAQAYRQLLEREPDNAVARHMLAACSGEDVPERCASDYVRQVFDQFADSFDAKLVDRLHYQAPQLLTERLAAELGEPKRELAMADLGCGTGLCGPLWRPWAARLEGVDLSAGMLAKARARGCYDALHEADLHGWLDAEDRPFDVLASADTLLYFGALDGVFASARRRLKPGGWLAFSVEALDDEARDFHLQAHGRYCHSRRYLLDCLERAGFGPTCIESAQLRTEADEPVMGWLVLAQAQGV",
                "MLSSALSNGTLIKGLSRLLDGGGIVGGDRGQVSERTVLGSYTVTGQTVSFHTEDVEGGAPVNILPYVAGAINYTEMQGRETISGEFTGCSMAIYNFNGSTRVCHVDTAKTSSGDAPSKATWAGIKGQNGFELADEKSTMGMLGDFLGGVPASELGRYANLRILCVAAPVEGITSFYVLKEGQDYRVLRRG",
                "MGEISRLALFGKLNPIAYKAIEAATVFCKLRGNPYVELVHWIHQLLQLQDSDLHRIIKQFSIEPSRLAKDVTDSLDRLPRGSTSITDLSSHVEEAVERGWVYGSLMFGEAQVRTGYLVVGILKTPSLRNALAAISAEFGKLKSEMLTERFAEVVAGSPEEGQAASDGFTAGAPGEASGALAPAAMGKQEALRKFTVDLTEQARQGKLDPIVGRDEEIRQVVDILMRRRQNNPILTGEAGVGKTAVVEGFALRIVAGDVPPALKDVSLRTLDVGLLQAGASMKGEFEQRLRQVIEEVQASPKPIILFIDEAHTLVGAGGAAGTGDAANLLKPALARGTLRTVAATTWAEYKKHIEKDPALTRRFQVVQVDEPDEHKAVLMMRGVASTMEAHHKTQILDEALEAAVKLSHRYIPARQLPDKSVSLLDTACARVAVSLHAVPAEVDDSRRRIQALETELAIIAREHAIGMDTASREASAGAQLSTEHERLATLEARWSEEKALVDELLATRAKLRDAAQPVDNTGKEGVPETSAMSHGEREALRATLQVLTAKLHALQGEDPLILPTVDYQAVASVVADWTGIPVGRMASNEIETVLRLAEHLKQRIIGQDHALEMIAKRIQTSRAGLDNPNKPIGVFMLAGTSGVGKTETALALAEALYGGEQNIITINMSEFQEAHTVSTLKGAPPGYVGYGEGGVLTEAVRRKPYSVVLLDEVEKAHPDVHEIFFQVFDKGQMEDGEGRLIDFKNTLILLTTNAGTDMIANLCRDPELMPEPEGIAKALREPLLKVFPPALLGRLVVIPYYPLSDDMMRNITRLQLNRIKKRVEATQKVPFEFGDEVVKLVVSRCTETESGGRQIDAILTNSLLPDISRAFLTRMLEGEPAQRVEVHVENGDFAYRFD",
                "METESRTPSHPVSAQAALGQMQDKPWEYDFFQALRRVDAAHPELPRLGRSVRISDDPVRLGQAPDCAFAPASLAGLHTDPASGKPRLEVLFFGLTGPNGPLPLHLTEYARDRQRNKGDLTLKRFFDVFHHRMLSLFYRAWAEARPTVSFDRPEDDDYASWVGALSGRGMASLRGHGPLHDDARRYYTGHLAANNRYAEGLAGILAEYFRLPVAIEEFVGHWLELPERSQLGRIGTRLGEDACIGRQVWDRQHKFRIRLGPLKLADYLHMLPRGEALPHLGAWVREYLGDELDWDLNLVLKAEEVPPLRLGGARSGEAGRLGWSSWLGNRREDAADLCLDAHYARHATPNHHSAATSGT",
                "MHPRLLDYYNRELLHVRESAEEFAQEFPKIAGRLSLSGLDCTDPYVERLLEGFAYMAARVQLKLDAEYPTFTQHLLEIAYPHYLAPMPSLAVVQLQPDPNEGALATGFTLPRGTALRGSLARDEQTACEYRTAHPLTLWPLAVAEARYFGNPGTVLGPRIADLPRARAALSLRLKSGAGLKMNALSLDSLPLFLNGADEQPFRLYEQLLGNTVAILVSAPGESWSERLPLDSLRPVGFADTESALPVVPRAFQGYRLLQEYFALPNRFLFVEFSALNPAVRRTQGTELELTLVFDRHDASLEGTVSAAQFRPFCTPVINLFPKRTDRIHLTERVYEHQIIPDRTRPLDYEVHSVLAVSGHGSGPEQEFLPFYAVRDPSRYGHEQAYYTLRREPRLLSSRQRRHGPRSSYIGSEIFLSLVDAKEAPYRHDLRQLGIMSLCTNRDLPLFMPVGLGKSDFSLDESAPVEAIRCLAGPSRPRPSPAQNDMAWRLVSQLSLNYLSLLENGQGAAALREVLQLYGDASDPAVKLQIEGLRGVSARPCTRRLPMPGPIVFGRGLEIDLEFDEAAFRGTGVFLLGALLDRFLARYVSINSFTETVIRTSERGEIMRWKPKAGRRPIL",
                "MAELTPQERLQPSLLDRLTDDEPQNRQEGPDKRVLSVSQLRASVLRDLSWLFNSTRLMDPDNTDFVEAAHSVVNFGLPGLAGFTASSVDLDEVEQMLAEAIQRFEPRILKDSLKVRAQVGHDQMNHNALAFELEGDLWADPVPLRLLLKTQVDLETGHVQVLSADRRR",
                "MSAEQALRDGRLDEALKLLQDQVRQKPAEPALRVFLFQLLCVLGQWERALNQLNVAAELDAGTLAMANTYRPALECEPLRAAVFEGKHTPVVFGAPEAWLAPLIQALAADAEGRHALAEDLRAQAFEQAPANPGTADGEAFPWFADADPRLGPVFEAVINGRYCWLPMQHVQQVDLEKVSDLRDLVWLPAHIVLANGGELYGLLPSRYPGTESQEDGALRLARKTEWTEAGLPLGLRMFAAEERDYSLFDLEKLVFTPGGA",
                "MAVDMFLKIGDVKGESHDKSHKEEIDVLAWSWGMSQSGSMHVGGGGGAGKVNIQDLSLTKWVDKSSPNMMMSCSNGKHYPEAKLTVRKAGGDNPVEYLIITMKEVLVTSVSTGGSGGEDRLTENLTLNFAQVQVDYQPQKADGSKDGGPIKYGWNIRENVKI",
                "MAELNQLEQAAAATAETGDFASLLMQEFKPKTEKAKEAVETAVRTLAEHALSASNLISHDAINSIEAIIAAIDAKLTEQINLIMHHQDFQQLESAWRGLNYLVNNTETDEQLKIRVLNISKTDLHKTLKKFKGTAWDQSPIFKKMYEEEYGQFGGEPYGCLVGDYYFDHSPVDVELLGEMAKVAAAIHAPFLAASSPTVMGMGSWQELSNPRDLTKIFTTPEYAAWRSLRDSDDSRYIGLTMPRFLARLPYGAKTSPVEAFAFEEDTTGADSNKYAWANSAYAMAVNINRSFKLYGWCSRIRGVESGGVVENLPAHTFPTDDGGVDMKCPTEIAISDRREAELAKNGFMPLLHKKNTDFAAFIGAQSLQKPAEYDDPDATANANLAARLPYLFSTCRFAHYLKCIVRDKIGSFKEREDMQRWLQDWILNYVDGDPAHSSETTKAQHPLAAAEVVVEEVEGNPGYYSSKFFLRPHYQLEGLTVSLRLVSKLPSAKAG",
                "MPPGSISRPEAVPTSSPLVAKEEEVSGSSSQKFIARNRAPRVQIEYDVELYGAEKKVQLPFVMGVMADLAGKPAEPLAPVADRKFLEIDVDNFDARLKAMKPRVAFAVPNTLTGEGNVSVDITFESMEDFTPAAIARKVDALNKLLEARSQLANLLTYMDGKTGAEDLITKAINDPALLQALASAPKPQE",
                "MLDVPSLLSALSPERPAGEDLEYDPEFLALERSAQAQPERQMGDVIVPAEDPDWREVRRQALALFERTRDLRVAMHLAHSLVAQEGFIGLEQALEIIYGLSHEFWDSAYPMLDPDDGNDPTVRINLLGALTATEPMQRLLRQSALVRSRGFGVINLRAALIAHGHMAGAGENLNREQVTAAFQDADEEHRESVRAALTNSQKLAADIERTVAEKVGLTEGVDLAPLRNLLRQAMQFLGEAPAEATDQDSLPAEGGQPGMASHSRAAPTRLSGEIASRDDVMQALEKIQRYYTDNEPSSPVPILLKRAQSLVNADFATIVRNLLSDGVNQLATIKGPDNDDN",
                "MPLILSITSYHKLTPGQVAEKSLASGSLCIGRAPDNDWVLPDPERLVSGRHCQIHQAQGEYFVTDTSTNGTFFARSGQRLARGAAERLVDGEVLRLGEYEIQVRIAVDAQGLPLAADPFADFDALMAAPAAMPLGGASAPPMGMSPAVPFQEPAEAAVLPARSDLFDFLEPAGTPPPTQADHLPAQQHDFRPPEPVAKPVSAVPMSSGGSPVIPADWDPFADPMGTPPNQVTHPLSAAPPAEMPRARVEAPATPLPAPASVGAAANAASLSCGAALEAFLRGAGLENLRVDAGDEQALMEALGRGYRHMVEGLVDVLRARASLKSEFRMSQTLIRPVENNPLKFAPNVEEAMLLLLRRSSQAFMAPDEAIRDSFDDVKAHQLAVMAGVQAALKHLLKRFEPGVLEARLGQQSMLANLLPGARQARYWEVFTQEYGAIQREAEDDFQELFGREFSRAYEEQSARMKGR",
                "MSKAVWAAVFAMGLAACASEPPPPPPTVVQLEFKAGADLNATPDGRGAPARVRILELKNAGVFQQAGFFALYDQAQGTLGADLVAQDEALLTPGQSLSRSRTLDGDTRQLGIMVAFRDIDNASWRQVIEVVPAATTRYTVEVGARAVSVHPVQ",
                "MSWKNRVVWSEGMFLRPQHFQQHDRYVEALVDGRCRPVSAFPWGFSTLSLDKGLLALGKLAILSARGVLPDGTPFNIPEDDPAPPPLAIEDSLRDGLIVLALPLARPGVRDTASEGEAMNGARYRGFVHEVRDDNAGFDSRAPVELGARALRLVSEKDGIGEYASLGLARVVEKRADQQLVLDEDYSPPCLDLAAAPVLAGFRSELLGLLHQRGEALGGRVVASSRGGASEIADFLMLQLVNRAEPLMAHLARLSPLHPEDFYRELLKLAGEFATFSTAERRPAEFPPYVHDDLKASFQPVMTALRQALSMVMETTAVPIPLAEKAYGIRVAVLQDRSLLDGASFVLAVRADVPGENLRRQFPLQIKIGSVEHIRDLVNLQLPGIGLMALPVAPRQIPYHAGWSYFELDRGSEHWKLLGQSGGFAFHISGQFPGLELAFWAIRA",
                "MSHPDDPFGGNNKAPPGNDRTMIMPRPGGRPAPGAAPASPQAQPAPAYTPPPGPAYTPPPAQAAPAYAQPAYAPASAPTAAPLRMERVSGANPLARAAGPLLALVGRLRATIAHASPAGLRAQLLAQLRDFEQEASGAGIAQEDVLLARYTLCTVLDEAVMGTPWGSASEWGRQSLLATLHNETWGGEKVFKLLEHCLQNPRGRLDLLELLYLCLCLGFEGRFRVLPDGRGQLEALRAQTYAALRGARGEFERELSPRWRGLVTGGGGLSRVLPPWLGLVLGAALLLALLLGFRLSLSGKTDPVLGQIAALGDIALAPLDAAPPAPVVRPKLADFLPEDIASGRVAVEDLDDRSIVTIKGDGLFASGSDEVAEAHLPLMGRIGKALEQVPGNVLVEGHTDNRPITSLRFPSNWALSEQRATHVVMLLATSSGNPQRYRIEGRGDSKPVASNDTAEGRARNRRVVVTLFAEGAQ",
                "MKAFLSILTRWVLPILGLLALAALIWFVGPLIAIGAFKPLDPEWLRWTLIALVFLIWIGKRVFQTLKAKRDAAQLLGGIVAAQPDPSGVQSAEELASLAKRMDEALAVLKKAKLGGEERRDIYQLPWYIIIGPPGSGKTTALVNSGLNFPLAERFGAEAIRGVGGTRQCDWWFTDEAVLIDTAGRYTTQDSHEAVDKAAWSGFLDLLKNHRRRRPIDGAFVALSLSDLLLGTEAERAAHVKALRSRLNELYQRLGVRFPVYVMLTKLDLVPGFAEFFDNLDKDGRRQVWGTSFALDDGRSADGAIAAFRSEFAALEQRLDQRLNERLQTEQDQGRRELIYGFPQQMASLRETLCGFLDSLFKPNPYDERVLLRGVYFTSGTQEGSPIDRMLGAMAQSMGLDRQRLARGGSGRAYFIERLFREVAFAERGLVGADPRVERRRRILTLSALAASLLLVLGMSGIWTLSYRANTARLDEVAGRVPNLKQQIEGISPAQRDALQIVPVLDAVKAMAGATPPWAEGWGLGQEAGLNAQVRRVYERLLETALLPRLARRMEEQLQSGGTTDFLYEGLKAYLMLGSTEHFDAGFVKAWIALDWDQVLPRDLPEQERQALQRHLDALFARKPTAPRLNQELVRDVRRRLEQMPLAQRVYDRVKRGPLPEGLAEFRLSDAAGRDAPLVFMRKSGKPLNEGISGFYTYKGYQQVFLTASLSQAGTLAEEQWVLDQPVGGVEATAELAGQVRALYFQDYQRQWLALMNDLDFVPMTSAAQAADALRILSGPTSPLKKLLEAVAKETDLNRQERLASQAAEKKTDSGLAELKAKLGSLVGQAGAATGVKPQGDPVSTAFADMNALVEKEGDGPAPIDGVLQTLNALYVQMSALSGSSGEALIGEAKNQAAAAAGQVALEAERQPEFVQKLMKSVASSSSSLMMGGVRSQLNGVWTSEVVSFYRQSLAGRYPLEPDSAREATLEDFGQFFGVGGVLDGFFRKYLASYVDTSTTPWRWQPGAAEKLGIAGGVLADFQRGAAIRDAFFRAGGMQPGVRFELKPVSMDAGLTQFQLDLDGQKTSYDHGPIRPTAMQWPSPNGVGQIRLSIAPASQAGRSGLTFDGPWAWFRLLKQSSLSEAGAPDRFNLVFRVDEASIRYELRASSAFNPFGKDVMAGFRLPERL",
                "MAKLGFHGKLPSRGDFVQRDLPAGFVQAWDAWLAAGLAFTQARLGEAWLETYLTSPIWRFALTPGLCGDEAVVGVMMPSVDKVGRYYPLTVALPLPADADLAGLISGQYGWFAAIEEATLATLEDGASFEGFEAAVGALPPPPYSRLEMQGAYALRAFSGDTPEDLSLALARLGAASGSFWWGAGSERVAPGLRYAPHMPEAGQFVELLNGSLP",
                "MMRVKGYVSAGHTHVGMVRDHNEDAFLDAPDRGLWVVADGMGGHAAGEVVSGHIVETLARIPPNAHFQAYLAALRTGIAQSNDMARREALARAVNMMGSTVVALAAQGEQAVVLWAGDSRAYRCRAGRLETLSRDHSYVQDLVDSGLISEAEARIHPMGNIVTRAVGADDSLNLEAREFAVQPGDTFLLCSDGLTKTVEDGELSGVLMHANPAESVRSLIHMGLMRGAPDNITVVVVKAQ",
                "MEVQVPGFQIEGELGSGAMASVYLATQTSLDRKVALKIMAASLAADQSFCERFLREGRMLARLSHPHTVTIHDIGSTGHHYYMAMEYLPGGTLKDKMRAGMSLEQGLKVLRQIAEALGYAHSRGVVHRDVKPANILFRENGSAVLSDFGIAKPLGEGTQFTQAGFAVGTPSYMSPEQAQGKELDGRSDLYALGIVLHELLTGKPPFEGTDTLSTALMHLTQPVPQLPPALSRYQNLIDRLMAKTPEERFANADALVQALDAVMAGTPNGAAAASNEETQAIGAVSLPEMPAASQLSRPSQPGMAPAGAATSVGPAVTEATAVTPAAAPQPSPVPQSVEIPTAPPVRAAPPVAKPAPSRLGLVAAAVGLVLVGLVGGGGYWLYQQSLPPMAPDGGNAKAGGDKQASGEIADTTGGSSDATPDANRDESKPADASGGTVTGETGGQTNAGDGKPLLMPGKKSLFQRVLAKPGARLHAAPGGAPGTELPAFSVLYVYERKTAGDGEWLAVGAGSGGSRDGWLKADAATDWKQTLVLKFTERSGRSPVLFLNGPETVEQLLTDPADARSLLAEATAGKTGGGRVLAIEPPAAAIPQDQFYLLPIFEARETFDANGGPVQLLQVASIDPGGSGQGGTPGAPVVPDAFRTGIVFVIDTSVSMQPYIDQVRQVVRGVQQRLAKDGHLSDVSFGLVAFRNNTDKTPGLEYVSRRVVDLKAGSDPQQFLKLTEDLKATTVSSHSFSEDAFAGINTALTDTNWSGFGGRLVVLITDAGALRKADPLSATGMNEAEMRELARTKQVKILALHLLTPAGKKNHAGAEQQYRVLTADPNPQVGDLYLPVPGGDVNAFGRIVDELSSYFAALVREVGEGKPQSIPELKGGADWKARTKALGYAMRMDFLGRGGQARAPSLVTAWTADKDLSNPNLPSFQICALLTKLQLNDLQQALKLIVDSAKRTQSSPQDFFQAIAAASAQMSRDPSRLNKPGFTNLKDSGLLGEYLDGLPYRSKVLSMSEELWLSLSVAEQQDFIDELDSKITLYQSFHNDAGNWVRFGNAGEGDALYRVPLSTLP",
                "MGAQALRLKGIGKERVQGGARFRLEVPAFVLRRGERHALVGESGTGKSTLLDLLALVLAPEAGGGFGLEGEAGTVDLAALWRTGDQDGLAALRRRHYGYVLQTGGLLPYLNVADNLGLPARLLSRTDDARVRSLAQALDIASQLAKMPAALSVGQRQRVAVGRALVHRPAFILADEPTASLDPVNAEQVMRLLIAQAGECQAGLLVATHDAALAARLGLPILRLVAERRGADIVARLEA",
                "MSTLWRLAFADYRHEALLSACAVLALAAVLAPLLILFGLKFGILSTLEARLLADPAVREIVPIGSGRYTAADIAALAERPETAFVLARTRPIAASADIYPAGGGQALHAEMLPTAAGDPLLDGEPPAAGEMLLSQGLAERLGAWPGQSLMLAFGRSDKGRQEYVRLSLKLKAVLPLSRFARDGVFVPLPLLEAVEDYRDGLAVPAFGWPGRVEAERSARRYPAFRLYARELDDVERLRRYFQDKGQEVQTQAGAIVNLRALSGNLGAVFWIVAGVAVLGAGATLAASGLAAVARKRRELSVLRLLGLSSRELVLFPVLQAGMTAGLGLAASALGYALAAGFLDRWFAKAGETACRLLGTHWLLATLLTLAVVMGAAAWGGWRAAQIQASEGIRDV",
                "MFKSLGFVAGLLLTATALAADPRFDPKPAADDLLLPFPCDGQMVLRAVHVMSQGALDDRPIALGQVYGEDEPGYRQGFVSGYRREYIGGPFALGDLSADWQGRLKPVMPATSGNLRPMFYFLGKYELSAWQWAAMQSQAPALDGTGPALACPELPGAAGRLPAVKLSWFEAQRFTELYSAWLLRNHKAALPMSGRVGGEGGIAHVRLPTEVEWEYAARGGAAVEERELEARLFPRRVEGGEGEGPLSEWAVYTQVAGGSGQGSRILPIGMKKPNPLGLHDMLGNAGEMVQEPFQLIRAGRRQGAYGGFVVKGGNYLDGELALMSGMRREYPLFNDQGQEQRNEATGLRIALGALTAPRSRYEELFALWQKEGRLAALSDEIDAIQDPTKRLEAIMATVTDSKLQHALGAINAELKRNVELIAEQRREAAGNLIQSAALVAETINNYNIRLMNLRSERDKALGSGNAELAARYDNTIKNGGSALDGALGIYLDNIATATRYTDEVIQTEFQRVRQSLERKPVVGASLVNRATVFLRHVGEYRKLRKLDSARVLKDLQGNGAKP",
                "MSLREGIPMHSRLLPRIALGLSLAAVLGLAGCATTATSKVKQSVDVNHYRECYQPVSYLRQSDERMKKAVAQGAVTGGLLGALAGGLMGGDNRGEHALIGAAAGAIAGGFAGYYQEKQRQIADDNERIESYGADLSRTSSEYERTIRLAQEAQNCYQARYTELMSSKANGMASSEGRARLKEIISGLKETNQLMAAVDGRMGTDLNNYEQAYEQDLGKVGLQRNDVAATVGPVEVAPIAQTPAAKPAPAAKPTPKPAAVASAKPVSYGTQNTERKLQEAKARQAESKAVAQRGDTMVRDICSNPDVGDWGPTDLGCTA",
                "MQFILDMGDAHYRIHAYEAGRVRINEQVHERSLVVSRHSLLPDWRPRRVEDLTLEDLEPLLATEMEVLLLGTGETHRFPSMDLLKAVQARGRSLDVMDNHAACRTYAVLSAEGRKVALGLLIDKT",
                "MNLTIYLPGLLEARGASAGEHPIAHAAALQLRRFLAKASSTPLDPGDAGFMQPLPGAAGLAAKAHGLPAGHWLCASPVELSADHRGIYLLGNESLALSDVEVAALAASLNAFLAEDGLQLYAPEAHHWYLRGDAPIALETTPLAQVLGKDIAAYQPGGADARHWQRLATELAMLLHGHPVNEARRADGRATVAGLWLWGEGEGSLPAPARAVYSDEAAVRGWTGGAVLSEAEGLWRGGFAGDAAVHSAALARAMREGDVAVWLARVAEWDALRFGPALAALAQGRLAELRLLPGNGRQYRLRSSDLRKFWRRPKPLTHYLGDAS",
                "MDTAAPARLAKTLRRRAVDAARADQLSGHPVLRRVYAARGVDAADELELGLAGLLPYSLLSGMDAAVDLLERALRDRQRMLIVGDFDADGATSTALACLVLRGLGAQVDYLVPNRFEYGYGLTPEIVEVAAGMHPDLLITVDNGISSLAGVAAAKALGMRVLVTDHHLPGAELPEADAIVNPNQPGCAFPSKALAGVGVMFYVLLALRARLRERGWFAENGLPEPNLAEYLDLVALGTVADVVPLDRNNRILVAQGLARIRAGRCRPGISALLSVGKRERARVGATDLGFTLGPRLNAAGRLDDMSAGIECLLCAHPDRALTMAAELDALNAERKDIESGMQAEAFAALDRVLPGLAGELPAGLALFERDWHQGVVGILAARVKDRYHRPTICFTEVGEGELKGSARSVPGVHIRDALDWVAARRPGLLTKFGGHAMAAGLSLREADLPAFRTAFAEAVLAQLDGRELVAEIWSDGELQAEELGIELAEILRAAGPWGQHFPEPTFDGQFLVRGQRVLADKHLKLQLAHPDTGLLLDAIAFNAAPEWLKGLPERVQLVYKLDVNEWRGERKLQLLVDYLAF",
                "MRRLRTLSLALLCSYSAAVLANPMDERFHALTDKDWAFRLAEFPDLKSEENPEFVADRLGHAAEADQRRRHAFWLGLRQELDSVNVDALSPDQRINHAIFRRQLDSFIADYELGGYLMPLNSDSSFYTYLSQMPGRQPFETEAHYRAYLGKLKDFPRYFADYTALMREGLKRGMTVPQVVLVGRELAIKRHAEVADPVKSVYYSPFLTMPKSLPAERQAALRGEAKKLIAEAVLPAYRDFLKFFTQTYVPGARKDLAATRLPNGQAYYQQQIREYTTLDLPPEKIHAIGLSEVKRIRAEMDGIIRQVGFKGSFAEFLSFLRSDPQFYAKTPRELLMHARDIAKRIDDKLPSQFKLLPRQPYGVVPVPEDIAESYTAGRYVGAPAGGMEAGDFWVNTSKLESRPLYALPALALHEAVPGHHLQNALAAEQGEQPAFRRLSYISAYGEGWALYSEHLGVEMGIYETPYEHFGRLTYEMWRACRLVVDTGIHAKGWSRDQALDFMRDNTALSLHEIGTEIDRYISWPGQALSYKLGELKIRELRARAEKTLGEKFDRRAFHDTILALGSVPLDVLEREMDAWIAKQG",
                "MTLPRPLAPFACLLLSGCTLDGQSLTLPLLGVFALLGLVFLGFLLAALRRAARREPEARIWRPGWKQLATGAITDFGDTLGIGSFAVTTALFRFWKLVPDERIPGTLTVGHTLPTIVQALIFIQLVPVAPSTLLPMIAAAGLGAWLGTGTVTRLPRRQIRLGMGTALLVAAAIMLAKQLDFLPAGEDALGLSGMKLGIAIAANFVLGLIMPLGIGLYAPCMIVVSLLGMNPLAAFPIMMGSCAFLMPLSGARFCLSDAFDPRAAWAIVLAGVPAVLVAAYLVKSLPLDAVRWIVLAVVSYVAWGLLKAGWREAGEMPAVATGEIVR",
                "MLMEFLGVLGALALFFLLGMFRVLREYERGVVFLLGRFWRVKGPGLVVIIPIVQQMVRVDLRTLVMDVPPQDVISRDNVSVKVNAVLYFRVIDPKHAIINVMNFLEATSQLAQTTLRSVLGQHELDEMLAARDRLNADIQAILDAQTEAWGIKVSNVELKHVDLNESMIRAIARQAEAERERRAKVIHAEGELQASHKLLEAAQILAAQPQALQLRYLQTLTEIAGEKSSTIVFPVPLDMLQGWLRPGAEPVHETPVQEDPGGGPGTD",
                "MAHRLWATLLAIFLAGISTARVDAADVYVLNIDGAIGPAVADHVQKGLAQAQAARAECLILEMDTPGGLDKAMRDIIHAILASEVPVIAYVAPSGARAASAGTYILYASHLAVMAPATNLGAATPVAIGGLPTPSAPEADKDKGKDKADKSAESGPAMERKMVNDAAAYLRSLAQERGRNAEFAEKAVREASSLSAEDALKAGVIEFMARDREELLRLAQGRKLKTARGERVLATAGARLVVLEPDWRTRMLMVLTDPTVAYLLMLIGVYGLFFEFYHPGGLVPGVVGAIALLMAAYALQLLPVSYAGLGLLALGIALMAAEAFMPSFGVAGIGGIAAFLAGSLLLFDRDVPGFAVALPVVLAVTAFSALFFGAILSLAVKARRRPALAGGEEILGAEAEAVEDFTGLGRVRLRGEIWQAHCATPVRRGARLRVLGREGLRLTVKPED",
                "MIEINVLKNTIADLRERTASLRGYLDYDLKSEQLQEVQRELEQPNVWNDPERAQNLGRERAALEIVVNTIDKLESGCHDADELLEMAAEENDEATLVGIESDLKQLEKAIASLEFRRMFSGKMDHCTAYFDIQAGAGGTEAQDWASMLLRMYLRWCDAHGFKTEVLEESEGDVAGIKTATVRVEGEYAYGWLRTETGVHRLVRKSPFDSDNRRHTSFTSMFVYPEVDDSIEIDINPADLKVDTYRASGAGGQHVNRTESAIRITHMPTGVVVACQADRSQHKNRATAMGQLKAKLYELEIQKQNAEKQRLEETKSDIGWGSQIRSYVLDQSRIKDLRTGVERTDTQSVLDGDLDEYIEASLKSGL",
                "MSEQNQPIDASHDEAQHDENAQVALRREKLSRLRELGQAFPNDFRRDATAADVHAQYGDKSAEELEALKARVVIAGRMMTRRDMGKASFATLQDMGGRIQAYVRLNDLPDGQYEQFKSWDLGDIIGVEGHVFRTRTGELSVHASSVRILTKALRPLPDKFHGLADMEQRYRQRYLDLIANPESRQTFLIRSQVVSGIRQFMSGEGFLEVETPMMHVIPGGAAARPFETHHNALDMPLFLRIAPELYLKRLTVGGFEKVFEINRNFRNEGVSTRHNPEFTMMEFYWAYADYHDLMNLTEALFKRLALDILGTTELPYGEEVYDFGKPFARLTIPESIVAHNEGVTLDELQSLEGARAVAARLGLAVHASWGLGKLQTHIFEETVEHKLRQPTFVYAYPTEVSPLARRNDQNPEVTDRFELFIGGREIANGFSELNDPEDQAQRFQDQVKAKDAGDLEAMYFDADYITALEHGLPPTAGEGIGIDRLVMLFANAPSIRDVILFPHMRQRSAP",
                "MNRLSRCKPLLGTFVEIAVWGDADRDRLLAISEAAFQAIAQVDALMSFHREDSELSRLNRQAFRRPCRVSAQTLEVLRQALYLSRLSDGLFDVSIAPELIAQGLLPHAGAMPETARGCWKDIRIEGDEIRFERELLLDLGGIAKGYAVDRALGVLESLQPGAAGGELRLLVNAGGDLRLSHWQGHVVAVRHPALETGTPQTLAMRAPALATSASYFINRDVESRDGRRSAIVNPQSRHPMHREHSVSVFAPTCMLADALTKLVFLDPDCDRLLCALGAQALVLDPSGDGRWLGADLPRV"
            ],
            "species": "Gammaproteobacteria bacterium",
            "taxID": "1913989",
            "families": [
                1945,
                0,
                2049,
                2048,
                2047,
                2046,
                2017,
                2045,
                2044,
                2043,
                2042,
                2041,
                2040,
                2039,
                2038,
                2037,
                2053,
                2035,
                2034,
                2033,
                2032,
                2031,
                2030,
                1944,
                0,
                1943,
                1942,
                0,
                1941,
                1940,
                1939,
                1938,
                1937
            ]
        },
        "assembly_id": [
            "MBI2379794.1",
            "GCA_016182845.1",
            "https://ftp.ncbi.nlm.nih.gov/genomes/all/GCA/016/182/845/GCA_016182845.1_ASM1618284v1"
        ],
        "species": "Gammaproteobacteria bacterium",
        "target_family": 2053,
        "operon_type": 2,
        "operon_filtered_PaCMAP": [
            5.187702178955078,
            -2.922628402709961
        ],
        "operon_PaCMAP": [
            5.227437496185303,
            -11.48340129852295
        ]
    },
    "WP_224944423.1": {
        "flanking_genes": {
            "relative_starts": [
                -23687,
                -21104,
                -19967,
                -19444,
                -17858,
                -17265,
                -16451,
                -15942,
                -14089,
                -13047,
                -10224,
                -9821,
                -7921,
                -6268,
                -4930,
                -3559,
                1,
                814,
                1284,
                1809,
                2660,
                3791,
                4148,
                6151,
                8849,
                11657,
                12198,
                14996,
                16527,
                17440,
                18716,
                19590,
                20183
            ],
            "relative_ends": [
                -21843,
                -20055,
                -19467,
                -17957,
                -17361,
                -16444,
                -15939,
                -14074,
                -13061,
                -10333,
                -9835,
                -7953,
                -6296,
                -4937,
                -3617,
                -14,
                651,
                1230,
                1799,
                2333,
                3493,
                3979,
                6016,
                8673,
                11569,
                12058,
                14870,
                16243,
                17213,
                18723,
                19486,
                20081,
                21166
            ],
            "ncbi_codes": [
                "WP_224944366.1",
                "WP_224944367.1",
                "WP_224944368.1",
                "WP_224944369.1",
                "WP_224944370.1",
                "WP_224944372.1",
                "WP_224944374.1",
                "WP_224944376.1",
                "WP_224944379.1",
                "WP_224944382.1",
                "WP_224944389.1",
                "WP_224944392.1",
                "WP_224944407.1",
                "WP_224944412.1",
                "WP_224944415.1",
                "WP_224944418.1",
                "WP_224944423.1",
                "WP_224944426.1",
                "WP_224944430.1",
                "WP_224944447.1",
                "WP_224944450.1",
                "LCI23_RS04005",
                "WP_224944453.1",
                "WP_224944456.1",
                "WP_224944457.1",
                "WP_224944458.1",
                "WP_224944459.1",
                "WP_224944460.1",
                "WP_224944461.1",
                "WP_224944471.1",
                "WP_224944474.1",
                "WP_224944477.1",
                "WP_224944479.1"
            ],
            "starts": [
                30033,
                32616,
                33753,
                34276,
                35862,
                36455,
                37269,
                37778,
                39631,
                40673,
                43496,
                43899,
                45799,
                47452,
                48790,
                50161,
                53721,
                54534,
                55004,
                55529,
                56380,
                57511,
                57868,
                59871,
                62569,
                65377,
                65918,
                68716,
                70247,
                71160,
                72436,
                73310,
                73903
            ],
            "ends": [
                31877,
                33665,
                34253,
                35763,
                36359,
                37276,
                37781,
                39646,
                40659,
                43387,
                43885,
                45767,
                47424,
                48783,
                50103,
                53706,
                54371,
                54950,
                55519,
                56053,
                57213,
                57699,
                59736,
                62393,
                65289,
                65778,
                68590,
                69963,
                70933,
                72443,
                73206,
                73801,
                74886
            ],
            "directions": [
                "-",
                "+",
                "+",
                "+",
                "+",
                "+",
                "+",
                "+",
                "+",
                "+",
                "+",
                "+",
                "+",
                "+",
                "+",
                "+",
                "+",
                "+",
                "-",
                "-",
                "-",
                "+",
                "+",
                "+",
                "+",
                "+",
                "+",
                "-",
                "-",
                "+",
                "+",
                "+",
                "-"
            ],
            "names": [
                "serine/threonine-protein kinase",
                "type VI secretion system protein TssA",
                "type VI secretion system contractile sheath small subunit",
                "type VI secretion system contractile sheath large subunit",
                "type VI secretion system tube protein Hcp",
                "tetratricopeptide repeat protein",
                "type VI secretion system baseplate subunit TssE",
                "type VI secretion system baseplate subunit TssF",
                "type VI secretion system baseplate subunit TssG",
                "type VI secretion system ATPase TssH",
                "DUF4280 domain-containing protein",
                "type VI secretion system tip protein VgrG",
                "type VI secretion system-associated FHA domain protein TagH",
                "type VI secretion system baseplate subunit TssK",
                "type IVB secretion system protein IcmH/DotU",
                "type VI secretion system membrane subunit TssM",
                "type VI secretion system-associated protein TagF",
                "hypothetical protein",
                "hypothetical protein",
                "M23 family metallopeptidase",
                "protein phosphatase 2C domain-containing protein",
                "pseudogene",
                "PAS domain S-box protein",
                "heavy metal translocating P-type ATPase",
                "PAS domain S-box protein",
                "hypothetical protein",
                "bifunctional acetate--CoA ligase family protein/GNAT family N-acetyltransferase",
                "DEAD/DEAH box helicase",
                "hypothetical protein",
                "histidine kinase",
                "LytTR family DNA-binding domain-containing protein",
                "hypothetical protein",
                "aldo/keto reductase"
            ],
            "sequences": [
                "MSTSPEDDRTVLSSAPPPAPTAVGAHERSNALPPGTRLGEFEITGILGEGGFGIVYLAYDSSLERQVALKEYMPSFAARSTEVHVSVRSAQNAESYEAGLRSFVNEARLLAQFDHPSLVKVYRFWEANGTAYMVMPYYRGTTLKQTLKDLEAAPDETWLQQLLAPLLDALDQIHQHQCFHRDIAPDNILMLEEGRPLLLDFGAARRAIGDMNQAFTVILKQNYAPIEQYAEMPGMRQGPWTDLYALASVVHFAIDGRAPPPAVSRMMADPYVPLAARYGERYSGAFLEAIDRALAFRPEDRPQDVAALRALLGLDTMAVRTAPPHAVPPAAPPPAAPAPDPDRPHPRSDIAQPARAAPRGRAMLLGAGAALVLGAAGWWAYSGMQGKASGAQAGKAAETVPPRVAAAAAPPASALQQAPAPAPAPAAAAAPATARAPAPAPAALTPAAALDAVMAGASPERQVSVRVENPRLRINRDKIRFSVRSSHAGFVYVYMVGAQGNNFELLFPNAVDRKNRIGAGATLDLPRPRWALSATGPEGTDRLLVMVSDSPRDFSATGMATEGDVSTFPFARAAELLRRHTGAAPLYAGTPVCLETPCPGDYGAAAFTVEQVRE",
                "MSTIDLEALLLEVEPGAPCGPDLEYDPAFLALEREAVGKPEVQYGATITPAVPPDWKAVRRMAGELLGRSRDLRLALHLLRAELALDGIAGLADGLVLIERLLAERWDSVHPMLDSDDGNDPTLRINSLAILADAGTLVRELKETSLLVLPGLGPLSIRLLEIANGEAAAGDEAERIAPASIERAIADLAPGALQAALATLGRALDAAVNIEVGLVRQVGSAQALNLDPLVRPLRKAHEFLARQQGAAAPATVAQEAAPAAAGSAPVAGARGGNGTDIATREDVLRTLERLVQYYRQHEPSSPVPILLERARRLVPMTFFEILQDLAPDGVAQMAVIRGPELARQDSET",
                "MGKESSQKFIARNRAPRVQIEYDVEVYGAEKKIQLPFVMGVMADLSGQPADPLAPVAERKFLEIDVDNFDERLKAMKPRVAVQVPNTLTGEGNLAVEMTFESMDDFTPAAVARKVGSLNKLLEARTQLSNLMTYMDGKTGAEDLIARLLAEPALMQALTSAPKPQA",
                "MAELQEVMERDQAGSELSDFGSLLQKEFKPQSDKARESVENAVRTLAEQALQGSNVVSGDVLATIEGLIAELDRKLSEQINLILHTPEFQKVEAAWRGLHYLVSNTETDEMLKIRVLNISKNELGKTLKKFKGTAWDQSPIFKKMYEEEYGQFGGEPYGALVADYYFDNSAPDVELLSAMSKVAAAAHAPFIAAAAPSVMLMESWQELANPRDLTKIFQTPEHAAWRSFRESEDARYVALAMPRFLARQPYGARTDPVEEFDFEEDTSAAGSRNYTWANAAYAMAVNINRSFKEYGWCSRIRGIESGGAVEGLPVHSFPTDDGGVDMQCPTEIAISDRREAELAANGFMPLVHKKNTDFAAFIGAQSMHKPAEYDDPDATANANLAARLPYLFATTRFAHYLKCIVRDKLGSFKEKDEMQRWLTKWIMQYVDGDPASSSESTKARKPLAAAEVVLEEVEGNPGYYTSKFFLRPHYQLEGLTVSLRLVSKLPSAKA",
                "MALDMFINMGGAIKGESRDKEQGAKGDIDILAWSWGMSQSGTTHTGGGGGAGKANFQDLSFTKYIDSSSNALMNALAKGSHIEKAELLVRKAGEGQHKYILITMEEVLVTSISTGGSGGEDRLTENVTLNFGKVSFAYTPQDSKGTVAGDKTFTWNIAENHGNVA",
                "MLAQQLVREGDLGAALAALQDAVRKDAANAKLRVFLFQLLAVMGQWPRALAQLNVAGELDAATLPMVQTYRAAIQCEALRADIFAGLRVPLVFGEPQPWLAQLIEALKHDASDPARAADARAQALDAAPASAGSIDGTRFAWLADADLRLGPVLEAIVDGRYFWIPLCRIRHIAFEAPADLRDTVWSPASFTWANGAGSVGLVPARYSGTAASGDDGLLLGRRTEWRGEEVLGQRMFVSDAGDHPLLDARDIAFDAVLEDGADTDNAEVAQHG",
                "MAELAPRERLQPSLLDRLTDEEPGTQAEPRERRVLSLRTLREGVLRDLAWLLNTTCLLSSMDAPRLPHLSNSVLNYGVPDLSGNSIANLNLPRLERAIRQAIWDFEPRLVRGTVSVRALADAGVEHNKLGFEIEADMWAQPYPERLYLKTELDLERGAVTLVESGARSHA",
                "MNPRMLRYYSQELQHLREMGGEFAQAYPKIAGRLGLDGFECADPYVERLLEGFSFLAARVQMKIDAEFPRFTQHLAELVYPQFLAPTPSMAVVQLQPDLGNPALQKGFQVPRGSAMRSVLGKGDNTACEYRSAHALTLWPVELLEARFFTIGGLQAGVPLPPAAKAGIRLRLRTGGPAFRDLPLDCLGLHLRGADALPLRIYELLLGAIEGVLVTPVARPAAWHVLLPKTALRARGFQDEDALLPGARRSFAGYRLLQEYFAFPQRYQFVDLCGLQAALRRCPEREVEITILLREGDAQLEKILDASHLALHCTPVVNLFERRADRINLTGEQFEYHVLVDRTRPLDYEVYSVESVTGYGSGPEAEQGFRPFYTARDLAGGDAAQAYFQVRREPRMLSQRQRRDGPRSSYVGSETFVAIVDAAQAPYSSALRQLGLGVLCTNRDLPLAMPIGTGKTDFILDSGAPVSAVRCVAGPSQPLPSFAEGSATWRLLNHLSLNYLSLLDTDAEQGAVALRELLALYCAPADLHGQRQVEGLRSVSAKAVTRRMPSPGPITFGRGIEISLLFDDAAFEGSNAFLLGAVLSEFFAEYVSINAFTETVVRSLARGPIMRWPARGGACAIL",
                "MRDPVALEAELEARSARMDFFQVLRLVENAHPQLPRIGSSLRPRDDALRLGQDPSLCFHPAALGQFLKSGPDARARLAVNFFGLLGANGPLPLHLTEYVRDRLRQGGDPTLLAFLDVFHHRLLSLFYRARASAEPVVSLDRAGPDGDRFSVFVGSLFGIGSPALRERDAIGDFAKLHFAGLLARRVRPAAGLACILRAYFGLPLRIEQFVGHWMALPEEVQSRIGAGTAGEVNRLGGSLVLGRKVWDCQNKFRIVLGPLGYEDYQRFMPGGDSLRRLLAWVRSYCGLALDWEVRLVLERDGRPPLRLGGPTRLGWSSWLASTPAAGALDGMRIGRAGIESRH",
                "MADISRVALFGKLNGLCYRAIESSTVFCKLRGNPYVELVHWLHQILQLPDSDLLRIIKHYELDGAVLARDFTAALDRLPRGASSVTDLSSQVEEAVERAWVYGTLLFGESAVRSGHLVVGMLKTSSLRNALYGLSKQFERIKAEQLGDSFAQLLAASPEAQMGATDGYTGGAAAAPGEASGAIAPAAMGKQEALKKFTVDLTAQAREGKMDPIVGRDDEIRQMVDILMRRRQNNPIMIGEAGVGKTAVVEGFAQRIARGDVPPSLKEVELRTLDVGLLQAGASMKGEFEQRLRSVIDEVQAASRPIILFIDETHTLVGAGGAAGTGDAANLLKPALARGTLRTIGATTFAEYKKHIEKDPALTRRFQSIQVDEPGEERAILMMRGLASTMERHHKVQILDEALEAAVRLSHRYIPARQLPDKAVSLIDTACARVAVSLHATPPEVDDSRRRIEALETELAIIRREEAIGIETARRAADANDLLGEERTRLAALEERWNGERALVDRLLALRARLREVGQPVEGTGSRLESAAQADAPLAPEGRSGLLDELRGVQAELAALQGEHPLILPTVDYQAVAAVVGDWTGIPVGRMAKNEMETILNIAATLAERVIGQDHAMEMIAKRIQTSRAGLDNPGKPVGVFMLAGTSGVGKTETALALAEALYGGEQNLITINMSEYQEAHTVSTLKGAPPGYVGYGEGGVLTEAVRRKPYSVVLLDEVEKAHPDVHEIFFQVFDKGFMEDGEGRFIDFKNTLIILTTNAGTELIAGLCRDPDLMPDPEGMAKALREPLLKVFPPALLGRLVTIPYYPLSDEMLGRIVRLQLDRIKKRVEARYKIPFTYTDGVVKLVVSRCTESESGGRMIDAILTNTMLPDISREFLTRMMQGEAVSAVAVDVQDGALAYRFG",
                "MPNQVSMGAMMSCSFGAAPSSLVVPPTNKVLCEGPPAANIMDHKPMLNILPFGMCSSLANPAVASATSAAMGALTPMPCVPATAAPWVTGAPTVLIAGMPALDNVAKCFCNWGGVISFIHPGTAISMIP",
                "MDAIQANREVSVRTGLGDDVLLFAGMRGTEALGRLSEFSVQLLSSDASLDIGAVLGKPLTVSVATSEHGELRHFNGIVTRFANTGWRGEFASYEATVHPWAWLLTRSADCRIFQDMTVPDIVKQVCAAYGGAASLSVTALSGDYPPLPYCVQYRETDFDFVCRLLEGAGIYFYFTHSAERHTMVLADSGSAHAPIDGYGGLKFARAARREKWAEESVSAWSTGGEIASSKVVLQDFDFEKTGNCRSGGLLASANIAAGFDQASYEVFDYPGGYTAAADGSARARARIESLHGQCERIEATTDARGLYPGGLFTLAEHPREDQNRAYLLTSAHYEIVGNAYASGGGGFVFSCRIGAIGNQHPYRPLPSVPHPRVHGPQTAIVVGKAGEEIWTDRYGRVKVQFHWDRVGKDDEHSSCWVRVAQGWAGKGWGAMAVPRIGMEVVVSFLEGDPDRPLVTGCVYNSDTMPPYELPQHQTRATVKSQSSKGGGGFNELRFEDKKGEEEVYMHAERDFLRVVQNNDALKVGFEKADQGNQTIDIKNDQALTIGNDQTVGIDGKQAVKVGTTIVIEAGTSIELKVGASSIKIEAAKVTIKSPEIEVAADANATLKAGALVTIGGALVKIN",
                "MLLTLRILTYRHQPVPPAPAVRFDAQGGQIGRAPDNTLVLDDPSKYISRIHARVGVQDGAFVLEDLGSNPSVVNDRPLGKGCQVALAHGDRVQIGDYLLQAVLEAMPETPALAPAPPNDTALPLFEPPAPAPRAPLPPLEPVPAPTVHVAAAAAALAEPAFLDPLAGGSLLDVAPEQLAGHDDPLGLNLFAPAPAPGRPARAAESDHVSPELAALGHAVPVQARDPVPMAASVPLVPRMPRGGFAIPDDYDPLADLLAPRAPSEPPLAQPPPADSPELPVVPPCDPAPDAVAPPAPAAMAASQPAGESEPGHDAPHALSDSPPAVPAVRAAPAAPAALDTADASADAVLAALLRGLGLPGLQLQRPATEVAETVGAMLREATAGTIDVLMARALTKKESRIDMTMLSVRANNPLKFFPHAEGALTQMLTGSMSGYLEPVEAVAGAFDDLRAHELAVIAGMRAALAAVLHRFDPASIEARLAEPKVLDRLLASSRKARMWDRLVELYGEIAREAEDDLQRLYGEKFSEAYEEQVERLRQARR",
                "MAWKNKVVWSEGMLLQPQHLQQHDRYWQSQLESRVAGLRPYSWGFSELKIDEHQLALGKIALRACSGVLPDGTPFALPADDDLPLPLDVASDARNLMVVLALPLRRHGIAEVGDGAGPDNFARHRTEDYEAWDSNGLDNSALLQVGKLRLRLAPAPEVANAYATMGVARVVERRADDRLVLDPDYSPPCLDYRVAPRLAAFADELVGLLHARGDLLAGRLSQPGAAGAAEIADFLLLQLINRAEPLAAHLATASGVHPETLYATLAALAGELATFTDPGKRAASYPVYRHDALADSFAPVIADLRRALSTVMDTHAVPIALEERQFGIRVAVVPDRELLRSATFVLAVNAHLPPEALRGAFPAQVKIGSVEKIRDLVNLQLPGIGLRPLPVAPRQLPFYAGYTYFELDGGSEYFQHLHQSAGFAMHVAGDFPGLQMQFWAIRR",
                "MDTQGTPKPAPDGDATMLVLNPGGRRPAPAPASSAPAPAVDSALPLHEAPPGSGLNPLVRAANPLLDLVVPLRHMAQPPDLGQLRERLAQALRRFESEARAAGVPAESVAAARYALCTLLDEAISGTAWGSGVWGSRSLLVAFHNEAFGGEKFFLVLQRLSQDPVRHLDLLELMYLCLALGLEGRFRLADQGQAQLATLRERLLQLIRQHRGPAETDLSPHWRGAAAPQASPLRRTPVWVLAALAGVLLLAAHLLASNALNRRSDPVFAKLSALRQPQATVPAPAAVPPAPSRVAGFLAPEVAQGLVTVHETAGRTTITLRGEGMFDSGSAEVNPRLHGLLVRIGEALATLPGKVVVVGHTDNTRPGLSARFPSNYDLSKARAQSVMAMLAARAGPPARYSVEGRGEAEPLVPNDSPAARARNRRVDVVVLAPSGAF",
                "MKRLFAWLFKRPVLAFVGVLLLSLVFWFEAPLLAFDGKEPFAGRAARWTVIFLMFAAWAGWYGAKLLKAYLANRRLMASLAAANAPEPGPGMPAPAALQEQAALQQRMQQALAVLRRAAPGRRAWGSQYLYQLPWYMFVGAPGSGKTTALTHSGLRFPLADTMGAGAIGGVGGTRLCDWWFTDDAVLLDTAGRYTTQDSDQEVDQAGWHGFLGLLKKYRPRRPINGIIVALSVSDLLQQGPAARQAQAGAIRARIKELHERLGSSFPIYVTVTKCDLLAGFVEFFDSFGREERAQVWGMTFPIGPAEAALAEFPARFHELEQRLQARVLGRMGEERDLQRRALLYRFPQQFAGLGEVLKGFLDAVFAPTRYEQGAQLRGVYFTSGTQEGNPIDRVMAGLAASFGLDRKVLAPNAASGRSYFITGLLRELIFKEAGLAGLDPRHEQRRRYLRWAATGAAALLVAGFAAALATSYLRNERVVREADARSDALARMVGALPADASLLEALPMLNAARTLPGGFEERETGVPLLNRVGLNQSDKLGAGAQLAYQRLLRSALLPQVMGRLEDVLRQGEANNQDRLYETLRVYLMLGQPRHLEPESVQAWLDLDWRRSLPQASAAQRDALAAHVGALLDPGGAAADPPPLDAGLVSEVRAKLALMPLPERVYNRLRRKVAQARLPEISVNRAAGRDASSLLARTSGEPLTRGVPGLFSVAGYRELLRQAPTALADIAKDSWVLDRREAEGAVAALSAQDMQAAVLRLYYADYIRAWDALLGDVRIAPFSSLDQGARITNALAGADSPLKAFLTVAARETTLAGAGPGSAVALDAAVRSKLSAARRKLEAALGAEEEAPAAVEEAGHPVDQHFAPLHRLVGSEKTPGSLDAQLALLKDASQFFDAADQARRAGTPAPGGETLQRIKRAAEGMPAPLGTMLQTVDSAGASLTLGSERARIRALWAAEGARFCGAAIAGRYPLARGAGRDATLDDFGKFFGPGGIMDEFFTRHLAAQVDQSGRQWRWRDSGMAPAGIGQEVLNQFQRAARIREMFFAGGGRQPSLRFELAPQAADPSLARVLLDIDGQQVPYAPGTPARPVPIVLPSGKGGGLVQFETTPPLRTELRTEGPWAWFRMIDRGTLQAGAQPERFQLGFDLDGRRMNYVLTAGSVINPFRRETLEGFRCPAGW",
                "MEQAPGFFGKLPSHGDFIWRRLAPDVRACFDDWLQRALVQSKRDLGSAWLQTWLHSPLWRFLAAPGICGDQPWAGVMMPSHDRVGRCFPLLLAAPLDGMPVLRDCFGRYDPWFAQLENLALSTLADGFSINRFDAALKTMEEAPPGGSSSGCAAGQGRPISCPPAQPWEALRELKNVSLSRKSAWWTLGSSSMAPRLFINDGLPGVERFSTMLNAH",
                "MSLHVPPSGMRRLVACCVAAVLAAGSFTAASGARAAPVDAAPLYTLAMTFEAGGERSAHRVQIRAEDTFSVTSGDWRLEMAVYKGKTPDDVRIEGKVYKGPNIVSAPTLMTQLQEKASIKIDNNSDPFSLSMVVSPQR",
                "MLRLHPCRCVVYAVLGLQFQHCTAKNPGDVSGLDAFTRHAQAIPDHCKEYTDYPASEEFSVVSAKCGKQYILWLTKANKNKGSDQITSSIADRRIIGVLKHGDIFVSGPFCYDKGDKEIYLSAVMRWHGQKKIRPGNEVIIEAWKPDFGQGRFVRIPRADMKAIRCTISDD",
                "MQGVQWPLDYNIIRRRKLSNTYGRFKERFAGCHWGWDFYAGVGTPCYAIADAISIQTYQSSSFGLVLVLEFDHEGRRLFAAYCHLDKAIVQGAGPRNQIKAGDFVAYTGCSGNASNLKGEEEHLHFELRTSVRPLPGEKGRLSPIEIFKKCPLNSPIITPHRTSEISNRQGMVA",
                "MTRTIPLSPPRVHRLPGMLVFGATDVGTVRSNNEDNLLIDEAMGLAMLADGMGGHAAGEVASAGVLTEMRAYLAQHTPALPAFFADGGPEADPDATWSDPAAGALRLLRAAVTHANARLYAHNCARGRTEGDGMGATLTGFWRASAVAPLVVFHVGDSRLYRLRGCVLEQLTRDQTLYQQALEAGMRDRLPARNVLLQAMGPAPTVTPELRSHQVVEGDVLMLCSDGLHGAVAHAEIEAALAHANSSTLGAVCERLIAMAKESSSRDNITTVVALCV",
                "FAKESEQUENCEFAKESEQUENCEFAKESEQUENCEFAKESEQUENCE",
                "MLDALHLLDTPPEPVFDRVTRLAGRVLGVPMALFSLVDADRQWFKSRVGLDVPETPREHAFCAHAIGMSAPLVVNDAQEDARFSDNPLVTGAPGIRFYAGVPIRTTAGLAIGTLCALDTQPRTLGAEEAQVLADLAAILTKEVQYRERLALARDQLAHSSQVLVASEARFRTIFDIASVGIALVAPDGGWISVNKALCNIVGYSEEELWRLTFQQITHPDDVAGDVAHMRALERGELEQYQMQKRYIRKDGTPVWIHLNVSPKRNEAGAVEYYVSVIKDIDAEKLAQQQLASLNTELERRVRERTGELLEALERQRAVKEELRAREAELSSVIENANDAYICLDEAGLVTAWNRQAEETFGWPRAAALGQPLEALIIPEDHRERHRKGMARFLGTRVAHAVDQRLELPALRRDGSALTVEVRIRALEIGGRTMFSAFLHDISARKQEQTQREYESRHDLLTGLLNRRALLETVPLAQARASRNGKTVGMLFIDLDGFKAVNDSQGHEAGDILLGVIAGRLRAGVRRTDSVYRLAGDEFTVLLEDMADTYDDAHTVAEKLISSIAEPVQLPGRAVRVRASIGIALDPGKPGRSPEELLKEADHYMYQAKKAGRGRVCSARHPC",
                "MNTITDTDKPGDLESATVLQIEGMTCASCVSRVEKALQKVPGVRSASVNLATEKATVRGTAAPQALATAVRDAGYDVAMEPAPGALDAPAHPEAGRGLPAWAPIAAAALLSLPLVAPMLVQPFGLELLLPGWLQLALATPVQFWLGARFYRAGWKALRAGSGNMDLLVALGTSAAYGLSLYLLLGGGHGAQHLYFESSAVVITLVLLGKWLEARAKRQALAGIRALEALRSTEALVRRDGAEQRIPLSALRVGDLMVVRPGERVPADGLVEEGRSHLDESLLTGESLPVAREAGERVAGGAVNIDGLLLVRASAVGHETMLAQIIRMVEDAQAAKAPIQRLVDRVSALFVPAVLLLALATLLGWGLAGGDWQAALLNAVAVLVIACPCALGLATPAAIMVGTGTSARHGILVKDAEALETAHAIDLVVFDKTGTLTEGRPRLLALEAADGQDPQRVLRLAAAVQQGSAHPLAQAVLDAARVRALALPPAAQARALPGRGVQAEVDGLTVLLGNARLMREQGIAPTALEAGAAPHEDAGRSVSWLALRHAGGAELLGLLAFGDTLRPGAPQAVARLAAMGIEAMMLTGDSEGAARAVAAQARITRYHAAVLPGDKAEIVRGLMASGRRVAMVGDGINDAPALAAADVGIAVASGLDVAMQTAGITLMRSEPALVADAVAISRRTYAKIRQNLGWAFVYNLVGIPLAAFGLLNPMLAGAAMALSSVSVVANALLLRGWRPQAAPAGQAPNQEAQLEARQDITRAPAPIQKGAGTMFELTVEDMSCGHCVGRVTKAVQGIDPAAQVAVDLPAKRVRIDSEADLERIVAAIDAAGYPVSAKART",
                "MQFGVLAEPADLAKHPPSAAQLRSVLVTLAVLASLFALLAPFARIQLPTAPEFVPMYQSVLIGSNLLTAILLLGHVQTSRSWSLGILTLGYLCTALIALAYMLTYPGLFSPQGVLGGNGQTAPWLFFIWHGLFPVFVGAYAGSYRRPLPAHFLRLGTLLVALFAALLVLLCVRGAPYLPELTEGHRYRPAYRWLGLGVLVLALGALWKTAGKRPRAALDVWLTIALAAWVFELLLSCILNGGRYDLGFYAGRLYGLAASLFVLGAVAIDNIALHARLRDTFEEMVETRARAQWQSLLGSVLRQLPDGVLIVDREGRCVMANDQAEEMAASFARQEADGQDGPATMLSLLGSPVRRAIAGEAFRGAQLESQTRDGRRVYAVSGAPLRDAATDLAAAVIVLDDITERTEASAALGRALDQTRYLIENTPLAVIEWDRDFVISLWNRRAEELFGWSAQEAIGRRIDALPVIHEEDAGKVAASIARLLDSATRYVKSENRNRTRDGRVLCCEWYNSVLHGEDGQIDRVFSLVLDVSEREQAMDGLKEADRRKDVYIATLAHELRNPLAPISNAASLLRGKGLPQERIDWIAAMVGRQTAQMARLLDDLMDVTRISRGKIELHRAPVELGRLLRDTLQTSMPLIESGRHGVTLDLCEQPVWVEADALRLTQVLANLINNAAKYTPPAGRIAIMLKESRGEARIEVSDNGIGIEPAMLARVFDPFVQVPSASHLAQGGLGIGLSLAKGLVELHGGSIEARSEGPGHGSRFVVRLPSIGAPPPPEAVEQLAGAGTRVRRHVLVADDNVDAAESLAWLLRSEGATVEVAHDGAAALRLFDARPAEIVVLDLGMPEMDGLELAAVLAQRSPRPYLVAVTGRGRQEDRAASLAAGFDEHLTKPVAPQQLIELLACL",
                "MHMLFRLFGPRRRKNQEDIAVRAAEVIVQVLFDIGLARFLGGTVVLDRQFRIRFYGAPPQPSGDTIASLALRELEEARAFHAHVLRAGIDAPALERQARVMADAILRELRTQSPALRALPAARRERRTNLRAA",
                "MSVRNLGHLFAPASVALIGASERPGSLGATLLHNLMAGGFAGEVWPVNPKHAQLGGRRCYASVAELPAAPALAVICTPPATIPAIVRQLGERGCRAALVLSSGLRESGRGLRQAMLDAAQPYLLRVLGPNSAGLLVPGLGLNASVASSGALPGRIAFVSQSGALMVGVLDWARMRGIGFSHFIALGDAADVDLGDVLDYLASDGATSAILLYLQDLRYARKFMSAARAAARSKPVLVLKAGRSAGPASAPAAASESGALARQDDVFDAAIRRAGMLRVDSTEQLFSAAETLAYARPLHGERLAIVSNGAGPGVLARDALASGGGVEADLSDSSCARLDALLAPGWRRGNVVNLRGGALPALYREALEILLQDPGVDAVLAIQSPTATVASRDVADAIAPLARSASKTLLSCWLGGTAVQEARAIASGARLPAFRTPEDAVAGFLQLVHYRRNQNLLMEVPPSMAGTVAPDRAAARALVREALAKGRYLLSDPEAKAILRAYGMAVVETRQAAGIEEAVAAAQNIGFPVAVKILTPDVMHKSDFGGVTLDLDSPEGVRAAAARMRRRLAELFPGARFEGYSVQAMVRRTHAHELIAGAALDPVFGPVIVFGQGGVAVEVTQDHAVGLPPLNLVLARDLVDRTRVARLLAGYRNRPAVNMDAVLASLVQVSRMVSDIPELVELDLNPLLADSKGAVVLDARMRLALADRSGSTLDRLAIRPYPRELEQTIEWQGAPLLLRPIRPEDGPAHLAFFDALTPDDVRYRMFVRIRELQPSQLARFTQIDYDREMAFIATRPNAEGVAETLAVARVVADPDNITAEFAVTVRSDLKGMGLGTIMMRKLIDYCRARGTREIVGEALPQNGRITGMVKKLGFTVTSTGLEGMREMRLVL",
                "MSFASLGLIDPIVQTLATLDYATPTAVQQQAIPAILSGKDVMAAAQTGTGKTAGFALPVLQRLFKRDKKVGSNAVRALVLVPTRELAEQVHESFRAYGAGLELRTMVAYGGVSINPQMMNLRKGVDVLVATPGRLLDLHRQNAVKFNEVISLVLDEADRMLDLGFSRELDQVFAALPKKRQTLLFSATFSDQIRAMANRLLREPVRIEAAPRNSTVSAIRQWLVPVDKKRKSELFLHLLGKHGWTQVLAFARTRKGVDELVGLLDARRIAADAIHGDKPQPARLRALERFKAGEVKVLVATDVAARGLDIDDLPVVVNIDLPIVAEDYVHRTGRTGRAGASGEAVSLVAADEVEFLAAIEALTRQTIERVEEDGFAPEHRVPATEAGGKIVKKPKKPKKPKGEAKVVQEDVRFRR",
                "MARKHSFFALALVAGMAAQIPAQAQVGAAVTADLGTTGAGLHLVVPMESTLNGRFGANYLQHDFDKRSGQVDYKLDGKLATFDVLFDWYVMSGSSFHLTGGLVYNGTKFKATAVPGPDGKFSFNGNTYTTANLGVLKGDVSFRRAAPYLGIGWGNALAPNSRWNFIADIGAIFQGRPKVNLIPLGCTTSNTVCGKLATDVAAEEVRLAEDVSDFKVYPVLRAAISYSF",
                "MARLLAAWLACYLVFCIVVNETIYEPRGRDIGGYYALVALGLGTWVLSVAFTHIRRVRLVAGTVNASALSNRQRRQIEIPFEAGEAFDLIEAAIRELPGAVVAESARDSLQVRAKLRRVDPYGGEPRGDSPVAAWALDHFGSRRNQILATVTPNGDDAGSVTLLCEPEGAVWTDLFLVDHGTNLENAEAIVRAITRRVAERRRAEAAGVRQTATEKELTVAKLNLLHAQVEPHFLYNTLASAQVLTRSDPARADEMLGNLIQYLRHSLPRTEDAPSTLGEELERARAYLDILKIRMGPRLQLQVDVPDLLRGVLFPTMMLQTLVENAIKHGLEPKPGGGTVWILARQVDSAVAVTVADDGRGFTAEGGGTGVGLRNVRERLRLAYGSAASFSIVANFPSGVAATITVPIVAGAKVQGVGVGAGVHHA",
                "MLKCVIAEDEALLREALVQLLGQVWPELEIVAACEDGGSALEAIAAHRPEVVFLDIRMPGLSGLEVASSLVEAGIRTEVVFVTAYDQYAIDAFERGAVDYLLKPVARERLAGTVGRVRERLARGGQDLQLLQALLQQLATVTPPQPKAPPLVWLTASRGQETRLILVDDVAYFQADSKYTVVMTADGEALLRKPIRDLLDVLDPGMFKQVHRSTIVNVRAVAGVTRDESGRGSLRLKNRPETLSVSQPFMALFRNM",
                "MKALILCAALAAASFPALAQTNVSITVGQPGFYGRIDLGERAYYGPPPVYVAQPIIVERHYRRHVRAEPIYLRVPPGHRKNWRKHCRKYGACGQPVLFVQDRWYQDVYAPRYREVHYRARHDDRGHGHGRGPERHHDRGHGRGHDRDHDRGHGHGRGHGRGHD",
                "MNQRYRPITRLGLGGTGLGDMYHATGDEAARGTVDAAWDAGIRYFDTAPHYGTGLSEHRFGQALRSRPRQRYTLSTKVGRVLVPDPGGELAPPFVSSLPFRRVVDFTAAGARRSVEDSLQRLALGSIDIVYVHDLSVDAFGDRFEHYYRIAAGPGGAFGELVRMREEGLLKAWGLGVNTVEPCLRALREADPDIFLLAGRYTLMETSPLDELFPLCRARGASVVLGGPYNSGFLAGGAHYDYQPAKPEHHARRERLRQVAAHHGVDLAAAALQFGPAHPVVSATIPGASSAQHLKRNADVMALRIPAAFWQELAHEGLLPPDAPLPQ"
            ],
            "species": "Massilia sp. MS-15",
            "taxID": "2878200",
            "families": [
                2018,
                2042,
                2043,
                2044,
                2045,
                2017,
                2046,
                2047,
                2048,
                2049,
                2016,
                2050,
                2041,
                2039,
                2038,
                2037,
                2053,
                0,
                0,
                0,
                2035,
                10000,
                0,
                1936,
                1935,
                0,
                1934,
                2002,
                1933,
                1932,
                1931,
                0,
                1947
            ]
        },
        "assembly_id": [
            "WP_224944423.1",
            "GCF_020176695.1",
            "https://ftp.ncbi.nlm.nih.gov/genomes/all/GCF/020/176/695/GCF_020176695.1_ASM2017669v1"
        ],
        "species": "Massilia sp. MS-15",
        "target_family": 2053,
        "operon_type": 29,
        "operon_filtered_PaCMAP": [
            6.520768165588379,
            -0.8505850434303284
        ],
        "operon_PaCMAP": [
            -1.6608151197433472,
            -2.194763422012329
        ]
    },
    "WP_201276882.1": {
        "flanking_genes": {
            "relative_starts": [
                -24866,
                -23563,
                -21949,
                -21147,
                -19812,
                -18613,
                -17269,
                -15537,
                -12097,
                -11022,
                -10162,
                -8527,
                -6607,
                -5879,
                -4539,
                -3578,
                1,
                1106,
                2044,
                3366,
                3884,
                5530,
                7002,
                7475,
                9358,
                10507,
                13264,
                14461,
                14954,
                15253,
                15841,
                17895,
                19114
            ],
            "relative_ends": [
                -23676,
                -22241,
                -21287,
                -19891,
                -18796,
                -17417,
                -15773,
                -12160,
                -11231,
                -10339,
                -8621,
                -6695,
                -5972,
                -4542,
                -3631,
                -39,
                690,
                1948,
                3318,
                3884,
                5371,
                7002,
                7475,
                9304,
                10431,
                13166,
                14451,
                14868,
                15247,
                15828,
                17745,
                18383,
                21696
            ],
            "ncbi_codes": [
                "WP_160151666.1",
                "WP_160151665.1",
                "WP_160151664.1",
                "WP_160151663.1",
                "WP_160151662.1",
                "WP_201276883.1",
                "WP_160151661.1",
                "WP_160151660.1",
                "WP_160151659.1",
                "GRX76_RS01390",
                "WP_160151658.1",
                "WP_160151657.1",
                "WP_160154755.1",
                "WP_160151656.1",
                "WP_160151655.1",
                "WP_160151654.1",
                "WP_201276882.1",
                "WP_160151653.1",
                "WP_160151652.1",
                "WP_160151651.1",
                "WP_160151650.1",
                "WP_160154753.1",
                "WP_160151649.1",
                "WP_160151648.1",
                "WP_160151647.1",
                "GRX76_RS01310",
                "WP_160151646.1",
                "WP_160151645.1",
                "WP_160151644.1",
                "WP_160151643.1",
                "WP_160151642.1",
                "WP_160151641.1",
                "WP_160151640.1"
            ],
            "starts": [
                375440,
                374005,
                373051,
                371655,
                370560,
                369181,
                367537,
                363924,
                362995,
                362103,
                360385,
                358459,
                357736,
                356306,
                355395,
                351803,
                351074,
                349816,
                348446,
                347880,
                346393,
                344762,
                344289,
                342460,
                341333,
                338598,
                337313,
                336896,
                336517,
                335936,
                334019,
                333381,
                330068
            ],
            "ends": [
                376630,
                375327,
                373713,
                372911,
                371576,
                370377,
                369033,
                367301,
                363861,
                362786,
                361926,
                360291,
                358371,
                357643,
                356303,
                355342,
                351763,
                350658,
                349720,
                348398,
                347880,
                346234,
                344762,
                344289,
                342406,
                341257,
                338500,
                337303,
                336810,
                336511,
                335923,
                333869,
                332650
            ],
            "directions": [
                "+",
                "+",
                "+",
                "+",
                "-",
                "+",
                "-",
                "-",
                "-",
                "+",
                "+",
                "+",
                "+",
                "+",
                "+",
                "+",
                "+",
                "+",
                "+",
                "+",
                "+",
                "+",
                "+",
                "+",
                "+",
                "+",
                "-",
                "-",
                "-",
                "-",
                "-",
                "-",
                "+"
            ],
            "names": [
                "ATP phosphoribosyltransferase regulatory subunit",
                "adenylosuccinate synthase",
                "hemolysin III family protein",
                "lytic murein transglycosylase",
                "succinylglutamate desuccinylase/aspartoacylase family protein",
                "multidrug effflux MFS transporter",
                "lytic polysaccharide monooxygenase",
                "DUF6531 domain-containing protein",
                "Stp1/IreP family PP2C-type Ser/Thr phosphatase",
                "pseudogene",
                "type VI secretion system contractile sheath large subunit",
                "type VI secretion system-associated FHA domain protein TagH",
                "type VI secretion system lipoprotein TssJ",
                "type VI secretion system baseplate subunit TssK",
                "type IVB secretion system protein IcmH/DotU",
                "type VI secretion system membrane subunit TssM",
                "type VI secretion system-associated protein TagF",
                "hypothetical protein",
                "type VI secretion system protein TssA",
                "type VI secretion system contractile sheath small subunit",
                "type VI secretion system contractile sheath large subunit",
                "type VI secretion system contractile sheath large subunit",
                "type VI secretion system baseplate subunit TssE",
                "type VI secretion system baseplate subunit TssF",
                "type VI secretion system baseplate subunit TssG",
                "pseudogene",
                "lipase family protein",
                "hypothetical protein",
                "PAAR domain-containing protein",
                "hypothetical protein",
                "type VI secretion system tip protein VgrG",
                "type VI secretion system tube protein Hcp",
                "protein kinase"
            ],
            "sequences": [
                "MTQAERWMLPDGIAEILPADATRVETLRRNLLDLYHRWGYELIIPPMVEFTDSLLIGMGRDVDLSTFRVTDQLSGRSLGIRADITPQAARIDSHSFPRSGANRLCYAGQVLYTRPRAPMGPRAPIQIGAELYGVESLQGDIEVISLMIETLHTAGIREIHLDLGHVAIFRSLAEAVGLSSQRQAALIELLQSKAVADIERWVEANVEDAEAAQWLRTLPRLAGGSECLARARELFANGPEPLRLALEELQQVADAVARRYPEVALFFDLSEMRGYDYETGLVFAAYSPGHGQALANGGRYNGIGAVFGRDRAATGFSTDLVAINTLGASGAAEPPAILAPCSDCEQLWQKAAELRAQGEIVISAMLDNSSEDRETLARCNRELVQEGDTWVVKPRG",
                "MGKNVVVLGTQWGDEGKGKIVDLLTEKVALVVRFQGGHNAGHTLVINGEKTVLHLIPSGVLRPDVTCLIGNGVVLSPEALLKEMAGLEAAGVPVRKRLRLSPACPLILPVHVALDQAREKARGDKAIGTTGRGIGPAYEDKVARRGLRLGDLCNWDNFCAQLKELLEYHNFALTQYYKVDPVSYEDTLKLAETWREELVPMITDVADHLHKARENGEHILFEGAQGSLLDIDHGTYPFVTSSNTTAGGTATGSGFGPLYLDYVLGITKAYTTRVGGGPFPTELDCDVGRHLGEKGHEFGATTGRQRRTGWFDAVAVRHAIRINSISGLCLTKLDVLDGLEEVKICVGYRNAAGEEVPVPFDAAGWEGVEPVYESMPGWSDTTFGVRREAELPQAARNYIARIEELVGAPIDIISTGPDRVQTIVRESSALCEMGIHNASV",
                "MSSSLPASNRYSFAEEIANSVTHGVGALLAIAGLGVLCAFAALRGDAWHIVSSSIYAATLILCFSASTLYHSVTHAGAKQVLRTLDHSSIFLLIAGTYTPFTLVTLRGPWGWSLFGVIWGLALIGLVIQFTPLKKYRALSITLSALMGWVVIAAIKPLMDNLEPGGLWLLVLGGLCYTGGIAFYLWKSLRFSHAIWHLFVLAGGVLHFFAVLFYVIPPAG",
                "MGHFAPLPTSRKLSGPAPATRLHLFSFFIALLLSVPLMANAAADAGFEKWKQEFRKTAMKEGITAETFDRAFKGIDSPDQWVLDKASFQPEFKAPAWQYFDNRITKYAVQRGRAKKKELQPWLDKIEKQSGVNPNILLAIWSMESSFGAILDNQTVMRSVVRSLATLAYADPKRKKFGTSQLLAALKILQSGDIDESHLTGSWAGAMGHTQFIPTSYQAYAVDMDGDGKRDIWNSVPDALATAANLLKKNGWVSGQTWGYEVTIPDRKLPAGKLKISEWEKLGVKRVGGKAFPRPDDVAELKVPAGRGGPAFLMLKNFFVIKRYNNSDRYAAAVGILGDQIGGAAPLAKDWKRPFTRLDHDEVVELQTKLKEKGFYDGEIDGKAGGGTRKAILKFEESAGVELQGFPSKEVLELLRKP",
                "MDEPFTIAGVTVARGETRKIELPIVRLYTDTEMAIPVYVHRGKKSGPTMFVCAAIHGDELNGVEIISRLINSKALKSLRGTLIAVPVVNVYGVLHQSRYLPDRRDLNRSFPGSARGSLAGRMAHIFLEEVVAKCDYGIDLHTGALHRSNLPQIRANLDDQQTRDMAAAFGVPVLLNATLRDGSLRQAAADLGVRILLYEAGEALRFDELCIRAGVRGVLNVLRQLQMLPPKKGRQGIEPFVARRSGWLRAGDSGIVNHKRQLGDHVKKGDTLATIADLYGNELDKVLADADGIIIGKQNIPLVQEGEAMYHVAYFQEPNEVLENLELLQDTLLPEENF",
                "MKPDLIKMALILGLLSCVGPFAIDMYLPAMPAMAEDYGVPTAMSQYTLVSFFIAFGVCQLFYGPAADMFGRKPPLYFGLGLFLVASIGCALAPTIEWLIGLRFVQGVGAAAVMSIPRAIIRDRYTGSEATRLMTTIMLVVSISPMLAPLVGSLLMTPFGWPSVFYAVALATVASLLLIYFALPETLPVVDRVPLRLAAMGDAFRVLVRDSYFMGMTLIGGMGMASFFSFLSIAAFLYTDYYGLTPTEFSLAFALNALGFFVASQFAANLCDRFGGVAVVKWAVFGFALCAGLNLLLNLGGVDNFVVLVALLLLGNAFLGLVVPTTMVLSLDEHGPIAGTAAALGGTMQMMLGAAAIGIVGAVFDGTPQVLVVAIAICGAAAFLLFMLTLRQSPEPAVG",
                "MRQTIFPLVRESRRHLGRSALAGVAASTSLPLLLLATTLSLSSNSFAHGTMEVPESRIYNCFLNNPENPSDPACAAAKATSGSQQFYDWNEINQASADGNHRALVPDGQLCSAGRSKYAGMDLARSDWQATPITPKADGTFDFRFYATAPHSTREWVFYITRQGYTGSEPLKWSDLFEFCRLGNEPVGADKRYTLTCPLPQVTGKHVIYTTWQRNDSTEAFYTCTDVVLGDGSSSPWADQGPLDAQNDLVADSAVTLRLFNSAGNDLETLSYTLSEDATGADWGYAFAQMVNSQSQYARIGVLDPDSGDITPVSGGNNRIYTPTEMSLAVEVDIETPQGNLPPQAVITLTPDSLSGAGSVSLSATQSSDPDSDPLSYSWASSAGSLASSTAVETTLQLDAPATARTVTVELTVSDGNLTSTATAVVSQQPTSTGGGDYDYVYPQGLGNYVPGETVVQGSDGNRYQCRPFPQGQWCNINSAYHYAPGSGTNWGDAWIAL",
                "MTPDRLVDFIPSILREIHPPKMPQESGNAVAICHWLNKYQHPNSTQAPTGIQSPLWPQPPAVTACDDALAQAPNIPLLFLPAAPVRLCNYPGHNARGDLLPSLSNCQLAADHVVAANGELAFSRVDFEIPGPFTFRWQRYFRQSLDTDVGLGIGWRHSLCESLQLPQAGSENSHKVILHDSEGRIIAFDLPAIGHGCFNRSERLYLLRQSLHSFRISSFNQPDRIFRADGTGNTAPLCEIRDAFGNTLSVDYHEGVPQKIVTSWGRVLECNYEGGQLRSISNAQAGNDAPALCSYEYDEHNNLVKASRGTSWEDYQYQGEQLTGLQGQPTGQLTFEYDKIDRCHRVRQGSLEFRLQWQSARRRCTLSCDDLHSTLWQFDTRGDLVLEQQQARSKRYLYDHYRNLCQIIDADGQRRIFRYDEFGRLLRSTLNGNHHRYIYDNLGRLLAAGVIVATAVKNRDSHTQKSATARWQFRYEDHRNPVSISDPAGNHWLCDYDERGQLRQLTDPEGGRLILDWDAQSQLRALQRGELSISWNYDQQGNLTLRESNQQPLQRWEYSADGALCSAEIGTQKLCINRDELQRPCGITQEKHTLLQWQYDDRNQIRHVRFYNAPPWDLEYDPRGRLREMRTNEHIFHWQYDQFGQLERFTPGGEQQREWQYDLCGRVTEFHDSDNHWYLQYSESGQLEEIRNNSGQFCRFHFDSFGRLLQAANNHSNQRFRYDSRNRLLAEHHDVNDGESLSINYEFDRRGWLKSSGSEHFNTAFTFSASGMLYGLDSNGQMVLRIECEDAQQTWNFGHNRVKKEYQCGNQTKISLGDSNQWQPIAQGWQLPRPAVYFRSSGANGSVGTEQSASVFKNSEQLDLRGNIISEVRSQGDGGAQIPETSTATGKHQGLEYHYQYDGWGLLHSAECGDFKTYFRYDAFGRRLSKTSTHRRSRRQRRLTSHWSGLGLWSENAQLDGSNNRIHYLLHPQSALPLARLKDEAIANYSTTAPSQALTEINPASRASTVESCPLQTQMEYYIADDFGHLLALLGAQGNLVWERQGGGENHSPGSFHGCAGLYDSETQLIYRDFSYWHAADASAPLDAGHDRLICLPQASAKKPATLGDSQLRALAPTAAVDPLT",
                "MEPIRLAVNGRTDIGQVREENEDSIHCYSDPDHPFAYVVVADGMGGYSGGATASKIAAETLKFQLDSLLNATFLACSPNQQQLMLRAALVDAIGSANRKILETKQTCPQFSHMGTTLVVAVIWQDFLIVGHIGDSRAYLWNNYGLQRLTRDHSVVQEMIDAGQLTPQQAHSSQVRNHITRALGVSEQVEATINSWTLKESALLLLCSDGLTEYLNDHTIERVLATYRPALESVYHFIDDANQCGGRDNISAGIIEYCCRSDAVAEFSGDPITLKPKHKDDITVRKLQR",
                "FAKESEQUENCEFAKESEQUENCEFAKESEQUENCEFAKESEQUENCE",
                "MSRASVHTNAAIFGDLKQGADTREAGDRTKEYAGTSLKVAILGDFSGRASRQQCAPESIASRPAYRLRKDNFEQLFERMQVGLQLPLMDDPLWLMEFDDLHPDYLYNRVPLFRQFIELEKQLLTPSEFDRAASEIQQWRPDLGPLSGAASGTSAQSSLQSSSQSMLDAILSGQHYQALQRESAGGQIDQLIKDIVAPYVQQKPDANQDVYLQAVAQAASEAMRKIMHHSDFRQLEASWRSLHLLLRRLEDHPGLELHLIDITKAEILADLAQAESDLENSQLFKCLVTREAIAGSQPYNLIVGDFYIADEERDLHMLIDLATMAEAAGSAMVMGGDSRLAGCTSLAGSMDPDDWHYPLAEDFAESWQAVRDYPACEHLALAAPRFMLRLPYGAETARTEDFAFEELTPELGHQYYLWGNSAYLLALSLCREFVTNGKASPVTADQFVDLPLHLRNLPQGQWMTPCAEALMTDRGAARFQAAGISTLRSVQGRDEILLPKLQSLSGAMLKGPWC",
                "MDLMLSVVADPEGANMLKHTKLFKVGGGSLGRADSNDWVLPDPQRVVSSRHAEIVFANNQYHLVDQSTNGTYYNQSGEPLGKGNRIALNDGDVIALGDYQLKVAIRQPEAESGLPKGLGGADFLENADRTTFSPAAAAKMQSAQEARELDSWLEPGAGGNNNHSGEWGYLANSPSADSMDDFLGQEAPVDPLQALNANPSARNSADPLAGFVGGMGSGTDFGSGLGGGFGSGGGMPSAGQSQWSDDEAWWKDGSEQDHAPAHNHAMQFSAAPRVEAQPQPVLSPAPVVPEFQSSGLQDSGFQSSGFQDSGFQDSGFQGGAVQPMPAQPQAQISVPPVVAPAPALAATPAPAEPNPFAESLSAMVGEQVQGAPGFDAPAAESFAGASKAFSPLPVEAQTPQPQPQPQPQPQPQPLHQSVPASGVLATKLGLNLTAEQLPQLDQQAAEIVEETVSRLIDLLRARTSIKNELRVQRTMIQTEANNPLKFSATARDALGAMFAGNGAFMAPVEAVSDSFDDLSDHQVAVLAGMRAGYDAMLKFFNPDNIERRSGSQGGVFSSKSARNWENFVEMYRGLVADPEACYRRLFGEEFATTYESQLSELKNARSFSNG",
                "MVKTEKLVHVLLVAVLAVALSACQTTRRTLNLDTSVALAVDIQNNVNPDSDGRASPVVLRVFMLADDRQFSREEFLNLYENAESRLGKDLIDTVVLKEFAPGEQRLERLPLTPEVKYIGLLAEFVQYQQADGLMLLPITDHKENEYAITLAGTRIASTDALNIRRRAAATSQTGSSKRGSSAPKGNSGETVTISSEEYERLKGLRESGKGL",
                "MSANNKVIWSEGMFLRPQHFQQQDRYLEQLLEARTGALGPYSWGMLELAIDSEPLAMGKISLSRVSGIFPDGTPMLAPENEHLPDVLDVPVNTRDEVVYLCIPMKRPGNQESVRDQEDFPQARYQASNFDARNSASTSGEAARIQVGKLRTCLKLGSDDLSGYAAIGIARIRERQPEKPVELDSDYIPPLLNAEASSVIKAYIEEVKGLLDHRGSALGHRLSDSGRSGSAEIADYLLLQVINRFEPLLKQITAQPRLHPHNLFLELLQLAGELSTFTSGNKRPPEIPRYQHDNLQQSYAGLFSALRQSLSTVLEQNAIAMDLVQRKFGIYVAPITDPSLVKTASFIMAAKADMPGDLLRSRFPGQTKVAPVEAIRELISAQLPGLSIRALPVAPRQIPYHAGFTYFELERTGELWQAMQRSGGFAVHLGAEFPGLTMELWAIRNN",
                "MSNDAFTPPAAPSAGDRTVMIPTPGAARGGAGGGAQPQSQNQSQHQSQPQGFAGAEGAPEIRIKNSLNPLISAASKLLGAIIKLRTTMNHSNVPDLHKRLTREIQNFEREAKQLSLSPETVLTARYLLCSVVDEIVLSTPWGTASGWSQHSLLSLFHKETFGGEKCFQILQRTLETPGSHIELLELFYLCLSLGFQGKYRLVQRGYEQLEQIRENLYRTIESHRPPMDRDLSPRWQGCVERKTRLIQYIPLWVIASVVLGVLAATFSGYRWWLYQSATPVATEIDQLMIEVPKETKTIAQPR",
                "MKRVINFFTNKWVLGLIGLSALSLLIWFAADYIKFGSDNATLSSGVRITIIVFIFAIWLVWNLSQWLVERRQNQALIEGIEASQEEEVDPDQERSREELSALSTRFREAMEVLRKARFKSAHGKVSLYQLPWYIIIGPPGSGKTTALVNSGLEFPLAQSHGKEALGGVGGTRNCDWWFTNDAVLIDTAGRYTTQDSHRVYDNSAWKAFLSLLQRYRRRRPINGVLVAISLQDLMVQTTEQRVHQAKTIRARINDLQQQLGIRFPIYLTFTKCDLVAGFSEFFDNLSQAEREQVWGVSFPEEQSAATGAPLDTFVGEFRSLVERLNQRVLWRIHQERNVERRALLQGFPARMEGLQTVLSDFIKQTFSPNRYDTVPMVRGIYFTSGTQEGSPVDRMMASVSADFGLERDVAQKFQGAGKSYFLHRLLKDVIFPEAELVGVNRKLETATRWFRGAVYAGSAAVFVGALLLWTGSITQNKIYMGEVDDKIAEFQFQKKDSTGQRLTPVDSLKLLEPLHAASRVYQKEEHPWLNNLGLYDERVDLAADKLYRQQLSTSFLPALQRSLERDLARLDSSDPALTQTLKTYLMFFNPEKRDIEVLKSYFSADWSRQLSGEAAKQEQLLGHLERLFAEPLPEGLEPNERVVASARQQLRRIPVPQRLYAQMQRSELGMTEIDLYGEVGGDTAQLFGIDATDTQFRMPYLYTKAGYKELEFGADSPLLDQLAEERWIYGGELSGEDFTEDDREKLGEEVKRIYLGEYQQRWQKFLTAFSIRGFQSTAQALDVLSKLSDPVYSPLLAVSEITADNTRLTPRPEIPVDASGVPLPVSSTTRRMGAAAVSGAADAITEKFQPTIVDLRFEELQRMTRSEKGRPARIQEYLSSINQLQEYLAEIDSGVDPDEVAFNKAKARFNGAGDAIKQLRIKAANAPAPFDHWLEQIADSTWSLVMAKAKHHADRVWREQVYSVFNRSLSGRFPLRSTGEQEAPVMEFNSYFKPGGVEQQFIQEYLKPFIDTRSWKSKSLEGRSLGVSSSTLAQMQRAERIRKTLFSQGEQVGYSFRVEPTKLDSGVRLFALEMGAQRVPYSHGPRTSTKVDWRGGESNRVRVIFEDLNETVHRQHFEGDWAWYRLLMNSRLEQGKSSSEYLVTFSESGRSAQLRLSATGVYNPFDQNLLGNYRCPQVL",
                "MDGSMAMKPAGKGIFGKLPGHGDFVQRDLPSSFVTPWDEWLQRAVHGSRELVGEKWLDYYLTSPIWRFALSSGVLSERAWAGILVPSVDSVGRYFPVTMAVPLAAGTNPFDIQVRAESWYAALSELAIEALQNALLVDHLSERFPVLAMLDAGASSPEGAAEQRLLSVEGSIDLAYPGLLEAMCKDQYSSFSLWWCAPSPSVNHNVMLSAGLPDPSVYCTMLGAPKYHW",
                "MLRDGVERREGIRRLAQSFNLDFPRIKQLLTGGRLVVKTCANSRQGEQLIDAFWQAGWYAELIQDGQLLRRGEGEIQTIAVSSEISSESNDEKSENPRLPVDTVIRRYTEVFAEDRSCSLKVPASWQIFEDLNKGSVIQAGNIHENQFLVVLCQSLRELQMAPSIAEYCDAQLKQCASKVASGLVVMPPTPLEQGCFPGYFGEITAQVDSVPVHYLVACIQNGGQIFTLFLWCEAEDYATRKADFEQIVASFSADTGLIPDASTRIKSCGAAVQSVAEIA",
                "MAFANVIDLDALTQAISGDLAQGEDIRTDRSPTSDYYTIKDARNSARAAERSAMFDEGDTDLMAPWRDVSKTAEKILKEKSKDLEVASWYAESLIRLHGFPGLRDGIDLIDRLIDGYWDNLYPEPDEDGIETKVAPLTGLNGDGADGTLLMPIRNADITPEGDFGGFSFFHYQQARDADRIADDDAKAARVETLGYSLAEFEQCVQSAGAQWAQDLVETLEEALARYKSINEKLREHCGHDAPPHSNISALLDEVLRTTRFIYKAQLESLAVAEPVAEATAAEVSSAAATGEVSAPISQLIAVPNGAVASREDALLLLEKAAKYFRTYEPHTPLAPGLERLISWGRMTVAELMTELLPDDQSRALYSQLTGVKLDGSDSQRYVAPPAPREASPASSAPAATSDPDQQDSGWETKEETPVAETSW",
                "MSESIHNKLKRVRKPRVHITYDVETNGAEQKKELPFVTGVMGDYSGDNMENRKALKERKFVQIDRDNFNDVMSKVNPKLNLQVENTLAGDGSKMAVDLDFNHMDDFSPEQIVEQIEPLKQLLEARSKLRDLLSKADRSEELEKVLEDILKSTENVGAISEQLGLGEDKGEDA",
                "MSTEVENVAEQETEEQSVSLLEQAISATKQTQPEEAQDLIANLTQQVLKGTVTWDRNLTQTINQAVHAIDQAMSKQLSAILHDEKFQKLEGSWRGLNHLVMNSETGSTLKIRMMNITKRELFRDLDKAVEFDQSQTFKKIYEEEFGTAGGEPFGSMIGDFEFTSHPEDVELLSKMSNVAAAGFCPFISAAGAGMFGFGDFTELSKPRDLGGIFESGEYIKWRSFRDSDDSRFVTLVMPRTLARTPYGANTKPVESFNFEEFEVDESGVSKPAEHDQYCWMNAAYVMGTTMTKAFAENSWCTAIRGAEGGGKVEGLPTHVFKSDDGDLDQKCPTEVGITDRREAELSNQGFLPLCHYKNTDYSVFFGSQSAQKPKVFDNPDATANASISARLPYLMATSRIAHYLKVMARDKVGSFMEAGDCERWLNKWISQYTNSNPDASAEMKAKYPLAEARVEVKEIPGQPGCYSAVAYLKPWLQMEELTTSMRMVANIPTAG",
                "MLSTAVLGSDREPLQKFLNEPDELFAFEYWLLELCSCANAERYSVRQWLNQIIGELDELICDQLNSILHHPRFQRLEASWRGLSMLIHQTPSAENIKTKLLDVSWKDLSRDIERAPDFDQSGFFHLIYNEEFGTPGGTPFGLLIGDYYVSHQPFDGHPYDDVFTLQGIAHTAAAAFAPFICSATPQLFGVDNFDDLAKPIDFAEVFRQKQYIRWNSLRDLEDSRFVGITLPQVLMRQPYSVGFSAYGGLRFREEVAAVHSRNYLWGNAVFAMGTVLIREFDDVGWFSHIRGVARDHLGGGLVTQLPTVAYGVDSSPQTVRMSTSILVTDFAERELSDLGFTCLCHCYDSPYSAFNSAPSLQRPKQYNSKSATANARISSMLQQILCASRFAHYIKVMIRDKVGAYLNAADCERQLQQWMDRYTTGRDDLSWEMLARYPLREARVRVVDEPGKPGSYQSVIHLKSHYTVDHLVSELKLTTALSQIGVGAVS",
                "MSREKRLLAPLLDRLLTSSGGMDLNRPHQVLRQLREGVRRDLEYLFNTRFRCLSAPESHENLECSNINFGLPDLSTINLSSAESRKRFCREIERTIINFEPRIRSVKVTTQQNVDVEDPSIRFRVEAVLHINPASEVIVFDSALNPVTQLVDVSEIM",
                "MSEKLIDLYERELAFVQQTAGEFARMHPAAASRLQLDTDTVDDPLVGRLLSGFAYMNARVQQKLNDDFPELTDAMLETLYPHYLRPIPSCAIIQFEPEQDLDAIVTMEADTLLESESFQGQTCRFTSRYPADICPFQVESASLMPRPFIAPGCNEIQGANAVLKLSLKTFSSDISFSELKPEKLRFFLRGQPSHIYDLYDLLLSKCVKIVAATGEGDPKPVKLEPDSIRQVGLEPDEGLLPYPDTAFMGYRLLTEYFAFPEKFHFVDIVSLADAIDVNYTDTLNLYFYLSETHDELEKQLAPSMFALGCAPVVNLFRHSADPIPLTHTEYSYHVVPDVRRSEGLEVYSIDDVNATDSSGNTTGYRPFYGIQHSQHQARQSAFWYMRRRDVVEGEHRNEQASEVEVSLVDLEFSPLKVSNQTLDLKLTCCNRNLPKKLPTGNAQPYLSVVDGDAPAKRISCVVSPSATLRPPRRERGYWRLVSHLNLNHLSLSGAGGCDVLKEIFRLYDFRNSGSTRNMIESLLKLDTRPITAPIQIDHSVVLCRGTEVTLELDSMMLTGTSPLLFASVIERFLGLYCSINSFTRLIAKQSGRDGELKRWPPRAGDKALV",
                "MLEQAVLPGGLENNNFASEQLAGAAPPARELVRFKAQTSLSFVGADVLKVASRDLGDSISGSEEIATRDDQAEKQWLMEIGFAGLIGSQGVTPYYLTEVVHRELREKNAALRDFLDVFHHRNISLLYQAWHKYQLPVNYERGRLRQTREPDPFTQALAAVAGLGTSEMRYRMPVPDDALYGLAGHLGRQQCSAAALAGMIRQYFGLQVSIEQFQGQWDELPEDVLTRLPSAEYPQGVNNCLGVDTIMGTHCFQAQNKFRVVIEPMAYEDHMTIAPGSDKLEALKSFIQFSAGIEMDFEISVTLGTGQVAPVQLAADSEHQPLLGWNTHMSSDQEHDECVNINLSADQISPDEALPAA",
                "FAKESEQUENCEFAKESEQUENCEFAKESEQUENCEFAKESEQUENCE",
                "MASLISHTDAASLASAVYEIQSDTFTPATIDRFKSNWDLSNESSVVNGLSGTLWVIKKETGFGVVAEGRGDFAGDILILLRGTDNNFDWATDATVGFSPSATGRFVHTGFNACFHTILPELKNQLNVIKQRFQTANKTVRTIHCVGHSLGGALATLTAEWLNKSKHIHYTDVKLYTFGSPRVGGIRFVKLVTEEMDKGKDIYRVYHKTDVVPMVPLWPFYHLPESKAGYCLKSPGSMPSGEFHKMKNYIASVSKTSSWETMYELEPEVSQSAIEQWLSSDGPLSLTMNTMNMINKAIAYVLQKILKVAGISLQLGIASGVTLLDMLAYVLKKGIDFSKKLSTWVYKLIKRIMVALGMKIKKDINFTTSFIRHIFKQLKDKIDRLVQIAVHSIFDH",
                "MSIFGGKEVYLFSNVSGKLTYENKPASNTTVRRLVEVDGKHYEDTVQTDNEGLFSFEALTKKDRAILPKEFVSHQKLIAEHDAKDILIWETVKRSEEENAELEGKPLNFTCELTDETRFIHMMLHSIGTNCTWDN",
                "MGKPASRITDMHVCPMSTGPVPHVGGPIAVPGGPTVLIGKMPSATVGSVCVCVGPPDSIAVGSSTVMIQGKPAARMGDTTAHGGKIILGCPTVLIGG",
                "MTDLVKVRATTAAELLEHIELSDEAAPHLVLDTAPEISITRLMDAGLFPDAIKLLARGLPKREAVWWSCLCARDIQSPETDDNNVNALIAAENWVKSPTEERRQACKQLGEMTQFKTPASWAATAAAWCHGSLAGPDEPAIEPPEHLYAHAVAGSVTLAAVLSDPVTPDEPFTRYLQQGLSLARGGNGKQR",
                "MSSLNQDKRMIRTSCPIGKDTFIASAISGEEYVSKPYRYQIKLLSDNHDISQDQIVGKLFTASIHHAKAPRYINGYVTHFSLHDINPEGLRQYIAVIQPGFWFTNLAGKNRIFEKKSAKDIIGEVLKEYSSVIKFTDKMTGNYITREYCVQFNETDFQFISRLMSEEGIAYYFKQTDGNHEMVICDEHKDFYDCVTEKVEYDGGGSHPMKNTVSSWHRDFNYHGGGFSLKDYNEFTVGKDNLQEVKTKNKINQVDKYIQDLYGLNHFEVDAEHKHKFKDDYHKALADRAIESQECRHDIGHGSSDVPELAAGGLFNLEHTIKSEKGKYLLTSVRITATDSNSEETHFRNTFSCIPEKVMPRPDPISNAHKIHSPQIAQVVQLKATDSDSSNDPFTQVKVKFPWNSKQNSCWVRVMQSFSGKDWGANFVPRKGQEVVITYLNGDPDRPIVTGAVYNGDNPGPKYTSTQSGWKTLVEGSKFNELRFDDKKENEEIYMEAGKDHNFVIHNDQTGKIENDQTLEVKNNRSITITEGDETITLSKGKQTTTIEGNQSTTIKSGNQSLKISKGTQTIDAMGAIKIKSKASIELKVGCNSIKISPSGVEIKGTMVSCKGDAKAEVKAGAMLTLKGGLTMIN",
                "MAIYMNFNNKAPAGNVTAKGYEDWIEVDSFNFGVGRGITMEAGAVANREATRPSLSEVTVTKRIDAASGGLFKSSVTGDEGVKVEIHVVQTGANSVEKFAVYTLEDVIISSYSISASSGGAPAESISLSFSKIEADLNHADKTNKNPKNMRVGYDLTTATPL",
                "MNDKTRIVKKAGESLSACDDSDVTVFVGHENTGANDHPPVGGNPGLVPSSQNFDTDDLLSSGNPDATVIIDSNHPLPKPRDAVHFEPSTSREGAVTKTVIKGRFELDKLLGVGGMGAVYKALDRRKLEASDSDPYVAIKLLNEDFQKHPDAFISLQREARKSQTLAHPNIVTVFDFDREGERVFMTMEFLEGAPLDKLLREHADIGLEKEKASAILRDVSQALIYAHSHRIVHSDFKPGNIFVTAKKGAKVIDFGIARAVTEGGIASKAGEQTIFDAGTLGALTPAYASLEMLKGEEPQPSDDVFALGCVAYELFSGRHPYGKTPADKAFQKKLKPKRIRSLTRRQWRALEAALAFHREDRTATVDKFVQQFFGKTGWKWAFGALFAATLVAGGVGYSHLEQENAAEQQRVKIELEKKLELELLERRISDKREAIDRLLGLSVLTSSWERDLRIELEEYTKLNPEDVAFPESIHRQVSDLFIAAATGQLTLGNLEPAEEMLGRAGTWNEQVEGADEIRGQLTLEREEIRQRLEEERIATEREAERIRLQELREQQRLAAAELQRKIDTVVDEMESSLKCGFGMQVSGIEAALTRLAELDSAKAAVLRPVLADELTSCFSRLAVKSPERTEGLLKEARIMLPAQRQLANFDIDYCAHLRPGSGAKGDRYTCADPMGDSGFGPQMVVVTGTSGRPLAVGRYEISNGEFARYCKAKGGCEGLALESSGLPVHNISREQAEQYIQWLSAETGRSYRLPSESEWFAAASANGQPEVADRNCSLRYGGIERGLELVAANAGMANPFGIVNAVGNVQEWVVGVDKQLIAAGGSRLDAMSRCLATSKTLHNGAGDEITGFRIVRDLVR"
            ],
            "species": "Microbulbifer sp. ALW1",
            "taxID": "1516059",
            "families": [
                1930,
                1965,
                1964,
                1963,
                1962,
                1961,
                1960,
                2014,
                2035,
                10000,
                2044,
                2041,
                2040,
                2039,
                2038,
                2037,
                2053,
                1958,
                2042,
                2043,
                2044,
                2044,
                2046,
                2047,
                2048,
                10000,
                1929,
                1928,
                2016,
                1957,
                2050,
                2045,
                2018
            ]
        },
        "assembly_id": [
            "WP_201276882.1",
            "GCF_009903625.1",
            "https://ftp.ncbi.nlm.nih.gov/genomes/all/GCF/009/903/625/GCF_009903625.1_ASM990362v1"
        ],
        "species": "Microbulbifer sp. ALW1",
        "target_family": 2053,
        "operon_type": 4,
        "operon_filtered_PaCMAP": [
            7.828597545623779,
            -3.480137348175049
        ],
        "operon_PaCMAP": [
            7.685111045837402,
            -3.4955105781555176
        ]
    },
    "WP_053043271.1": {
        "flanking_genes": {
            "relative_starts": [
                -22885,
                -21643,
                -20704,
                -18118,
                -14823,
                -14041,
                -13211,
                -11611,
                -10966,
                -9898,
                -9392,
                -8075,
                -6651,
                -6163,
                -4824,
                -3472,
                1,
                690,
                1821,
                2478,
                3541,
                4313,
                4718,
                5217,
                6166,
                7284,
                10435,
                11131,
                12003,
                13246,
                14296,
                15030,
                15599
            ],
            "relative_ends": [
                -21833,
                -20834,
                -18329,
                -15044,
                -14116,
                -13733,
                -11796,
                -11246,
                -9905,
                -9518,
                -8355,
                -6651,
                -6169,
                -4826,
                -3460,
                4,
                690,
                1742,
                2447,
                3440,
                4203,
                4773,
                4852,
                6164,
                7287,
                10364,
                11091,
                11790,
                13190,
                14151,
                14853,
                15509,
                16243
            ],
            "ncbi_codes": [
                "WP_044834641.1",
                "WP_044834640.1",
                "WP_044834673.1",
                "WP_044834672.1",
                "WP_053043274.1",
                "WP_044834639.1",
                "WP_053043273.1",
                "WP_044834638.1",
                "WP_044834637.1",
                "WP_044834636.1",
                "WP_053043272.1",
                "WP_044834635.1",
                "WP_044834634.1",
                "WP_044834633.1",
                "WP_044834632.1",
                "WP_044834631.1",
                "WP_053043271.1",
                "WP_044834630.1",
                "WP_053043270.1",
                "WP_044834666.1",
                "WP_044834629.1",
                "SG35_RS32860",
                "WP_152646732.1",
                "WP_160298342.1",
                "WP_053043267.1",
                "WP_044834626.1",
                "WP_053043266.1",
                "WP_044834625.1",
                "WP_044834624.1",
                "WP_044834623.1",
                "WP_044834622.1",
                "WP_044834621.1",
                "WP_044834620.1"
            ],
            "starts": [
                185064,
                184065,
                181560,
                178275,
                177347,
                176964,
                175027,
                174477,
                173136,
                172749,
                171586,
                169882,
                169400,
                168057,
                166691,
                163227,
                162541,
                161489,
                160784,
                159791,
                159028,
                158458,
                158379,
                157067,
                155944,
                152867,
                152140,
                151441,
                150041,
                149080,
                148378,
                147722,
                146988
            ],
            "ends": [
                186116,
                184874,
                183935,
                181349,
                178054,
                177272,
                176442,
                174842,
                174197,
                173129,
                172623,
                171306,
                169882,
                169394,
                168055,
                166703,
                163230,
                162541,
                161410,
                160753,
                159690,
                158918,
                158513,
                158014,
                157065,
                155947,
                152796,
                152100,
                151228,
                149985,
                148935,
                148201,
                147632
            ],
            "directions": [
                "-",
                "-",
                "+",
                "+",
                "+",
                "-",
                "+",
                "-",
                "-",
                "-",
                "-",
                "+",
                "+",
                "+",
                "+",
                "+",
                "+",
                "+",
                "-",
                "-",
                "-",
                "-",
                "-",
                "+",
                "+",
                "+",
                "+",
                "-",
                "+",
                "+",
                "+",
                "+",
                "+"
            ],
            "names": [
                "3-deoxy-7-phosphoheptulonate synthase",
                "kinase/pyrophosphorylase",
                "phosphoenolpyruvate synthase",
                "FAD-binding oxidoreductase",
                "hypothetical protein",
                "cytochrome c",
                "endonuclease",
                "hypothetical protein",
                "hypothetical protein",
                "DUF4150 domain-containing protein",
                "DUF2169 domain-containing protein",
                "type VI secretion system-associated FHA domain protein TagH",
                "type VI secretion system lipoprotein TssJ",
                "type VI secretion system baseplate subunit TssK",
                "type IVB secretion system protein IcmH/DotU",
                "type VI secretion system membrane subunit TssM",
                "type VI secretion system-associated protein TagF",
                "protein phosphatase 2C domain-containing protein",
                "DUF4136 domain-containing protein",
                "phospholipase A",
                "DUF3313 domain-containing protein",
                "pseudogene",
                "hypothetical protein",
                "efflux RND transporter periplasmic adaptor subunit",
                "efflux RND transporter periplasmic adaptor subunit",
                "efflux RND transporter permease subunit",
                "potassium channel family protein",
                "hypothetical protein",
                "tetratricopeptide repeat protein",
                "M28 family peptidase",
                "hypoxanthine phosphoribosyltransferase",
                "hypothetical protein",
                "hypothetical protein"
            ],
            "sequences": [
                "MTIKTDELRTTLIENLVSPAELARQIPLSPQDADFILSSRKEIEAIINGEDDRLLVIIGPCSIHDPVAAIEYAQKLKVLHDKYRDNLLIVMRVYFEKPRTTVGWKGLISDPDLDKSFKVAKGLNLARNLLVAINQMGLPAGTEFLDMVTGQYISDLIAWGAIGARTTESQVHRELASALSCPVGFKNGTDGNVKIAVDAIKASSVPHVLYSPDKSGQMCIYQTHGNPHAHVILRGGKAPNYHEADINAACDTLDGAGLPQRIMVDCSHGNSNKDHNRQIHVAQSLAEQVKQGNNTIFGVMVESFIVEGKQSVVINQPLTYGQSITDACIDLNTSEELLNILAEAVEHRKS",
                "MRAAFYISDGTAITSEVFGHALLSLFPTEFEHFTIPFVESHEKAEMVKQEINKTFRRTGEPPLVFHTFVNPEIREIIDSCDGIIYNFLEHFVAPLEQQLQLEAKPKAHRTHSIHENNYDYRIDAVNYALANDDGSNVSNYEHADVILVGVSRSGKTPSSLYLALQYGIKAANYPFTDDDMDELKLPDFLKKNKSKLFGLTIDPQRLMEIRDGRMANSKYASARQCRMEIREVEKLYKKEKIPFLNTTKLSVEEITAKILSATGLQRHKY",
                "MQENVLWYENLGMGDVDRVGGKNASLGEMISNLANVGVQVPGGFATTAYAFNEFLEQSGLNDKIHDLLDTLDVDDINALTKCGETIRQWVIDTPFLPQMQHDIEQAYGQLAAGFDDDASFAVRSSATAEDMPDASFAGQQETFLNVRGLDAVMVAIKHVFASLFNDRAISYRVHQGYDHRGVALSAGIQRMVRSDISSSGVMFSIDTESGFEDVVFITSSYGLGEMVVQGAVNPDEFYVHKPTLAKGKQAVVRRNIGSKAIKMVYSADQSHGKQVEIVDIDPEVSNQFSLTDGEVQELAKQAVIIEQHYKRPMDIEWAKDGLDGKLYIVQARPETVRSRENANVMEQFQLQETADVICEGRSIGTKIGSGEAKVLASLAEMDKIQPGDVLVTDMTDPDWEPIMKRASAIVTNRGGRTCHAAIIAREMGIPAVVGCGDATSKINAGDAVTVSCAEGDTGYIYEGKLEYKVTTSQVDQMPELPLKIMMNVGNPDRAFAFAKLPHAGIGLARLEFIINKMIGVHPKALINYDSQSADLREEIDDIIAGYDSPVEFYIAKLTEGIATLAAAYSPEKVIVRMSDFKSNEYANLVGGEEFEPDEENPMIGYRGASRYISQDFRECFALECEAIKRVRNDMGLTNVEVMIPFVRTLDEAKAVIDILAEHGLKRGENGLRVIMMCELPSNALLADQFLDHFDGFSIGSNDLTQLTLGLDRDSGLIAHLFDERDPAIKILLEMAIKACKARGKYVGICGQGPSDHADFAAWLVEQGIDSVSLNPDTVLPTWLYLAEQHGK",
                "MLPRLDHQDLVSPLFQEFARLLSEQPFTGDINCQYSARLAVATDNSVYQQLPQLVVHPRSKQDIQLIARLASDSRFDSIKFSARGGGTGTNGQSLTPGIVVDLSKYMNRILEINVEENWVRVEAGVVKDQLNDYLRPHGFFFSPDLSTSNRATVGGMINTDASGQGSLVYGKTSDHVLGLESVLANGDLIATEPMALSDAEQLSQQDSSLGRITKAVLASCRDNRELILEKFPRLNRFLTGYDLEHVFNDDLSRFDLTRLITGSEGSLAFVCEAKLNLTKIAPAKTLINIKYDSFDSALRHSPSLVKAKATSVETIDSKVLNLAREDIIWHSVSDLITDVPGKVMDGINMVEYNGESVEALAVQVKGLTDQLDLDIQGDNGVIGYQVTSDLGSINKLYAMRKKSVGLLGNTEGSQKPLAFAEDTAVPPENLADFIAEFRTLLDGHGLHYGMFGHVDAGVLHVRPALDMCDPGQEVLLREISDQVVALTAKYGGLMWGEHGKGYRSEYGPQFFGEQLFGELRKIKTAFDPLNKMNPGKICTPLASTESLVSVDGQKRGYFDRQIPVQVKDSFNSALDCNGNGLCFNYDVNSPMCPSSKVTRDRRHSPKGRAGLMREWLRLVENKGVDILALEENINGWSVKRLLDKVKTRFSNNNGQDFSHEVMEAMSGCLACKACASQCPIKVDVPDFRARFINLYYSRYMRPLKDHLVANVEVLAPVMAKAPKLVNKVLSSKVYDKLSAKTIGYVDTPLLSVPTLQQRVSDAGYPEFNLQTLQQMPLERRQQHVLIVQDPFTSFYDATAVEALMKLSAKLGFTPILVPFKPNGKPQHVKGFLSRFAKTAGSAAEFLNQLQQLEIPMLGLDASLVLCYRDEYQQVLGDKRGDFEVLLAHEWLTSLLEKGQLPQMASIRGHGSSADKVSYKLFAHCTEKTALAKSEDQWVTLFNHFDQKLEKIAVGCCGMAGTYGHEKSNLDNSKALFDMSWQPKLEPLAQQQVLATGFSCRSQVKRLGNIKPRHPVEALLSVLG",
                "MNYFLALLFVFQFFCAAQAQQLEVVTDHWPPFIVDTQPVSGTVTRKVRKILDYAGLDYQITLYPWARSYHLGMTKPNVLIYSIFRTKSREPYFHWFCPVNEGVTVNLYKLKGNTRNIDSLAGVRQALIGVMRDDHNHSYLVQQGFIEGVNLDISADEQINLRKLFNGRVDAVGLAQESLEHRLAMLGYSKDQVVQGMTLHIPAVTKHCMALSLGSDQAIIEKISAGFSRWLSEKK",
                "MKIFMLALTVTLSFTATANAADGKALYTQKLCTTCHGAEGKAPIAPMYPKLNGQNATYLLNQMKDIKSGKRNNGMSMTMKPMMAAVSESDMTAIADYLAKVK",
                "MNNNKKLRKSLCQISIQALCAGLLLPGLAVNAEVPQGYYDMADNTNAQALRNSLHQIIDDHQRYPYSSTATDTWDILEQADQDPDNSAHVIDVYLNASYIKHGAGNSDYNREHSWPKSYGFPVDVSSNYPYTDAHHLFIANDSYNTSRNDKPYDNCTSGCTEKPTEYNNARGGGAGESNWTGGSHTDGRWQTWNGRRGDVARALMYMAVRYEGGTHGITGHDEPDLILTDDRSLMDASQTKANISVGYMGLKSVLLQWHKEDPVDAFEQRRNDVIYGYQGNRNPFIDNPDYVTCVFENICSGIGVPDTPAAVVWINEIHYDNSGGDVNEFVELAGSANTDLSGWSLVGYNGNGGGVYKTENLTGTLTNQQGGMGTLSFAISGLQNGSADGLALVNAAGEVIQFLSYEGSLTASSGPASGMTSTDIGVAETSSTPAGYSLQLVGSGQAYGDFSWASASAETAGNVNNSQTFQ",
                "MKKLLTAGLLVASSFATSQAYAAAMECYVDTPAYDQYTTGYCSALVWGANKATAVFRIKDAASKPISSVSWGGATASCGTGGAYCSITIYAFRQYTATAIVNYQDGTWSTASATASFEDGS",
                "MAPAPVIKSVIESHFDEASDCYADLLGTENTRQFAQYRHQLYQRLMANLEGLVLSGDYGWSLCQQSLENEANRADEHFVVAFLAFEFNDIRYVKNMLGNAFIDSRFFKATSDALCWHTWQKAQFWANQFSRSEKINDRLLGLRAFRYHQKQAPLSLSLKTAVETCFNGQHKIARDFLLTDVITDKDTELLPVLNPFINDELSTGNFNLICKCISLQGFQLIDRLLPFISQQNTNQENAVAFVFSRIAKPKRCQWLNFLKAHPDDIRLLLIAIGAMADSQYLDWVIRQMDNPEHARLAGKTFSLLTGIDLNEKGWTLNDASLDQAWLAYDFDESFDWPDKSQIIANRATWQNNH",
                "MGTTVYANGRGVVHKQSGGMSLVFPDVCKTPTPGGPVPIPYPNTGKASDTSSGTKKVKVDGQMAMVKGANYSSSMGDEAGSVGGVVSGVTRGKCEFMLYSFDVKFEGKNVCRLGDTLFHNKKNIMG",
                "MLQLVNHTPFTSQLLITTNPEGEDIAVLCIKASFSILPEVMLAPEQLPVKLSDEFIGDPQTSSLLYASECLLAKPGQDIVLNGSAWSPTGKAESEFDCGISIGKFSKNIRIFGDRHWHKGNISTPVPVLSMPLTYENAYGGCHHFLPDQELSPQSAVYYPQNPIGKGFCGRRKKNDTQGLPLPNLENPEKLIADIQDTVLPWSLGYIPGHWPARKEYSGTYDSQWQQQRSPLLPLDFERKFFLAGAYGCNLLPGSLCGGEKVELTNLAKQGLITFVLPECEFKLEATFNGKTSQAKLALETLLLEPELNRFCLLWKTEINCHKNPLLLNEITIALTRAEHFLGLS",
                "MAVTLELSVVNTQKPQISAQVINIGEDGATIGRGAGNTCVLEDAKRFISSRHAQIDYFQGSFFFTDISTNGCWLKEADEAIGKGNRIKLDNSTAVIIGPYELHFLLNEEEKSAITPSTAQADQGSDISRDEGLLINNELDPVQQILNGAHPLAETTPGESDAIAGESLSEQAFTSPEVNQQSELSLSDGADSALDGYFKPDNVAVEKIPTDWDFNEAVTASTEQQTSEAALAPDNVLNKQQGIADLDAEKAPVDGTPDLSVNTGGKDPVKEGHDSFDAVAALSRQLGLTLTPELLQNPEPFVDNIADVVNEATAGIIKLINGRAVFKQSSRLSMTTIQPRSNNPLKFSVDKQDALEHLFTRRKPAYLEAKAAVSQAITDLQIHEMAFVAGLQAALQQVLQTLSPQQIEKTAAASPNKLRSLLSSPKYWQQYKTTHRQLESKITENLNEFLGQDFARAYEQQVSKLNQEHQESSK",
                "MAILPKLISITVFSWLLLTACVSPADKERGFVYEIEAVKNINPNFSGDPSPVLLRVFQLTNDANFANSGFTDLLATDLGGLGNELIQSNDYLVQPGSTETIKIDISKNTKYFGLVSGFMDIENASWRQLVAVPEEKMSIFGRGKLLIRVNKLSINAQIRE",
                "MPGQKRVVWSEGMLMLPQHFQQQTRYFEQLIQAQQSHYQYPMWGMASLEIDSALLNAGKVSLVKASGYFPDGSFFEIPDRDNLPPALEITGQDRGQIIYLCLYLFHASNTEVSRDQQKAGYCRYLLEEIPLRDTSCDHAEKNHVEVCALNLRLLREKDDRAEYLSIPLARVEEVKGDGKVVLSHDFIASTINIKSCAYICSALEELESVVRHRAEAVANRVSVEGKAVASEVSDFLMLLCLNRYLPRLVHVSSYPCIHPYFLYLLFIELIGEFSTFTHAGKLAPDLPIYNHQQLSDCFHVLISELKASFSAVLEQKSVNIALKDGKAGVNIAVLPDKRLLTNSAFVLAVSADMGLDELRKFFPGQVKLGAVEEIKELVNVQLPGIQITPLAVAPRQIPYQKGTVYFELVQQGQYWQSLETSGGLAIHVGSKFPNLKLELWAVRTR",
                "MSNHDDNTIGMPNPGGRRGASEGSEETQIAGVDFARRVRARLDATQPLCLDSLENPLLAAANDILIFVGSAAVIAPGTTAEQLRQDIEDKLLAFESLAVQAGESREAAVTARYLLCCLVDEIVLTTPWGNDSQWAQLTLLAKLHNETWGGEKFFLLAGKLLQQPGQNINLLELIYVCLSLGFAGKYRIAKDNGATLSNINQQLVAAISEVRRGENSPLSPAWQGVTEAGGEAFRYQSPYLLFSLMLIILAIGYFSFFFLLRGQVEPVYRHLSDVAWQELISWEKQQAPDNERATEVGRETGERGNSGAVLDNVRGLFAQDIRQGLVSVDVTQGFVVIRLKHAALFASGSLQPDSQFLPEKLAFKALLDGYQGSVLVVGHTDSTGKADSNWSISLSRANAVKTWLTSLMDRPGRIYARGVADSQPLVANTSDENRSRNRRVEVMLLVKGLTSWRK",
                "MAKVKSAIRKLFTLSWFTPLLLVICLSVIIWFAGPYIAFAGYYPLYQPSQRFLVILLILLIWAVSSFYRYHQEKKKEQQLNQALAGDGQDQADKDAEALELKEKFSQAFTLINKNTGGQQLLSRLPWYMIIGSPGCGKTTLLANSGLEFPLAGQLGEPAVKGVGGTKNCDWWFSREAVLLDTAGRYTSRDSHSELDRAAWEQFLALICKFRKKPINGVLVAIGVDELLTANPGGLNEQINAARQRVSELNACFGVKLPVYLLLTKTDLLPGFSEFFESYGYREREQVFGLTFTGTGSGVMSEFEQAFAALTHSLCHQQWRRMEQERDSGRKKSIYLFSHQVAALKNALKELVTAFCHEDDFTRGGIVRGLYFTSGTQHGAPIDNLLANVATSLGLNAKNTLSFPLEARSYFIKNLLQDLVFKEANAFGVFTAYEKRKKRLLTGAFSLAGAITLLLVAGWYFSYQDNKAMIRQTDQQLLSWLKQYQHSGQEAMTVPLGLQPLNQLENMLASLKAHQGGFYQLGLGQAGALYDAVNESYQRLANVIVMPWVKTLFESQLTRSNVDTGVIFQNLKAYLMLDRERDRDIDFLTAQTTLSWQQQNRLSKEQLNALLNHFQHVLREPGLRVNLDQQVITRAQNKLKQSQLADLYYHQFKQDYLGNTSFMLSMADIAGPAWQDVFAAPPQPEKVLSLFYSREFFDKTDQELLEAFLHDNGRYSWVLGDQEQEPDFRRLKSDIMDLYTRDYIKAWKSLLGQLHIDAFTELSRGIRALESASGSHSPFIYLLNTLELNTRLSKPGLMDKTQKLLDKGFSGESRLRRLADQGAGLGGEKLSPKEQVTQAFATINGVNDEANKLAYQDKLLNALSELFVHLSLLSQQSGQGIVSEAKQEHKPVKGLRTFAVRQAMPLKRWLEQISQETENALWYGASKEVARVWQQSYLQQCQKITAQGYPFMPSARQEILLQDFSTLFARSGLLQRFYDQYLDKLIDNVSVPWRWKGEVPAKLLYSQQALRFFQQANLIRQSYFDISGDNPFVELEFTPVYLDPRVRRFSLNISGQPVTYQFGPPITKKITWPGSRGVEHITLSFTRQDGSEVVHREEGTFGLFRLLASSKVKPLKKNSFQLTFTLDGYQAIYAVASRRRVHPLAIPALAEFVCLERL",
                "MIKGIGFYGKLPAFGDFIRRNLSAVFIDHWDNWQMRAMESAGWQLKDKWQKLYLNAPVWRFYLSEGLLDDNAFLGITMPSVDKVGRLYPFTLVVELDGQDNPLALLCCLESELIRLEDFLIALLDEKIIDLKVLLAHLTRETEAALTGRLIPEALVSSLTGGELFSCELTDLQDLTPAVSAMACNFIKHQTPKYSFWWSCGSQRRAPQFRVFDDMPPAQAYISFLERET",
                "MLTQNWQSQAISHQGRVRSENQDACLSDDNNQLWLVADGMGGGKGGALASQMLKQAFENVQLKETLVERVEQLEQLVFNANLNIYHYAGENFAGAYMGTTLVLLNRWHNLGILIWAGDSRCYGQDARELFCLTWDHNQATELMKSGLLSEDEMKKMPKSNAITRAVGLDVELCLEIKLLDMTAWQLFLLCSDGIYSEVSDSLMFNCFSTDNSIENKLGDIQEKVLKSGAHDNLTLVCVYSELQLETEISTAYLHPWNKDIEQLQFDYYLGNIALAQLLAKRRKLLDDLVEILPGAGDTPRTLPTGDIKALYQLSEQIRHRRDPVYFIFAGIIVLILLVFIYIFFGVSDKM",
                "MNTFTSKIGLLAINKRSWLTQSLSVISCLLLTACSTSPKFTIKHELNPAISTSGYKTFSWLTKDRLLVPSPELSPITQLKISQAIEDELIRKGYTHIADGERADFTVSFTVGSRDKIKVTSYPVSYHGFGWGRGFYGGYRHAGSVITNQNEIRSYTQGHLAIDIYDVKSKQPVWHGWASKRLSKQDAKDRDLLIKQVVAQLLLSFNSG",
                "MLSLPVLCYGATGDDLDQCLLKAIKSAAANSTIEQIRQKCQQELKKKITKPGAISQRILSERQTAFDPYVITPHKMNYILPVSISDEINKQAYTAIGGWAENFEDTEAKLQLSIKVPLNYASLFTPGDGIYFGFTLQSWWQVYSDNISKPFRETNYQPEFFYLTPLNWHPVDSNTGLALGIEHQSNGRSQLLSRSWNRLYVNFLFEKNNFGLSFKPWWRIEEDDKAFELDPEGDDNPDIEDFMGYFEVKAAYKWQQYELSFTGRENFAEHHGGLELGLTFPLWGKLRGYLQYTSGYGESLIDYNHKQQRFGLGIALTNLL",
                "MKNFSLLLILLLLGCGSTGTESSQTVQSNQFSGFLSDYTLLKPVDAQDDSQLQRFISKQIKGRSYSKVLLDPISYYPAPPASDTISKKVLTEISQYFNRQFRRAIAKNVQVVNEPGERTLRMKMAITGVKVTDKSLAAYQYIPIAFLVTAASGGMSDVVVQLQVEAEVVDSLSGELMAAAVKSGKGETLDNDKTPLTLDKVKPLIDSWTKTMQKTISDNL",
                "FAKESEQUENCEFAKESEQUENCEFAKESEQUENCEFAKESEQUENCE",
                "MELNARQAVISAILVLFLGRCLNRKIHFFKHYNIPAPSAAAHCQ",
                "MEINLLTSKQHHFPGEVKASKQALLAFRVPGEILKYHVVSGQQVSQDQLLVELDPVEYQLLVNARQANFELARVQYRRAAVLVKDFLISQEDFDNAKTALQVAESALKTAQANLSYTKFYAPYSGVVAATYKQNYEYVNAQQPVLSFQSVNAIDIEIAVPERLMTALRKQTNAGARQQAQIAFAVDASKKYPASLKNIGTVADPDTGSYKVKLTMAQPKEITLYPGMAAMASTSLQLADNELNARIPASAIVSEGEQRFVWRINQEQTLEKAYITLAANNQLTSGLDDGDIIVTAGAGELTPGQKVKKWQKERGL",
                "MKHHMLSWPVAWLPVLLLCSLLGACGKPATPEVVTPLVDVFTVPVKNEQDLQKFPAVVQASDLTSLSFRVSGELTQIPVSSGQQVKKGDLIAKIDATDFELAVKDKKAKVALAKVSMQRAEKMVALKNMSQSTLDELEAKYSMAQADYEYARVLLTYVELKAPFDGIIASVPADNYQTTAPGQVVVTMHRIDKLEVKVNLPDVILALADSNNEERESITLDVSLDAYPGHVFKGRYKEHTTEQSSESKSYQLILELPRDPDRVALQGMPGSVEIDLAKLNAQNRMISVPLKAIVLPDAYPLTGGEKLLWRIKGDFSVEAIKVRAHGLADSAHIGVLGELNAGDKIAVSGLSYLKPGMKVRLVQSSAGNKEQTL",
                "MSVAEYFIKNKVISWMFTLILLLGGTFSYLGLGQLEDPEFTIKDALVITSYPGATPLQVEEEVSYLIEKQILTLPYVDEIKSINSRGLSQITVTMKNQYGAEELPQIWDELRRKVNDLSPQLPPGVGTPRVIDDFGDVYGIMWAVTGEGFAYNDLKDYVDFLKRDIELVDGVSKVSIAGEQQEVVYIEVSANKMASLGISPDTIYSLLTSQNTVQAAGAIHGGTEYIYVHPTGEYSSVKALEDLLITSSGSNKLIYLKDVATVSKGYKEVPDNLINFDGKQAINVAISFASGVNVVKVGEAIDKRLAQLEQFRPAGINIGVIYDQPKEVDKSVGAFVLNLVEAVAIVVVVLLVFMGLKSGLLIGLILLLTVLGTFLFMKWFAIDLQRISLGALIIALGMLVDNAIVVVEGILIGQSKGQKKLEAAKAIVGQTIWPLLGATVIAIVAFAPIGLSPDATGEFAGTLFWVLFISLFISWITAITLTPFFAHLLFKETPEQNGDKKEAQADPYQGAFFTFYKGLLDICLRFKALTMLVVIGLFVLSVWGYGLVKQAFFPPSTTPIFLIDLWMPQGTDIRDTAAISDIIEQELLTYEQVEHVTATVGKGAQRFMLTYDAERSYAAYAQLLVRVKNSEVIVPTMELAQTYVDGNHPQLMTKFKRLEIGPSPSAKVEAEFTGPDADVLRQLAAQAIDVFHQAGGTVNVRHNWRERTKVFQPHFNETQARRLGITRQDVDDMLQMNLSGLTIGLYREGTSLLPIITRLSASERESAVESLRIWSPIYQQLIPIRQVIDDAVIIWEDPLIQRRDRKRMITVMMDPDFKTGETATSLRNRVIRQIEAIDLPVGYALSWGGEYADSSEASSAIFSSLPMGYLVMFLITVFLFNAVKKPLVIWACVPLALIGIVAGLLILKKPFGFMALLGMLSLSGMLLKNGIVLLDQINIEMHKGLEPYEAVFISAVSRVRPVCMAAITTILGMLPLLLDAFFESMAAVVMFGLGVATILTLIVVPVLFCLFHGVKYRPLAEFNSV",
                "MFLHQQVTNKYGFIVLLCSLVALLLLPSYWQGQHKQVVMALLLLVVMLSFLSLVARKRVEIILGTLLSLPVLYLNLHNLFAGGTQVSVLVYFLNVLFYLFIVFELLRHIISQKFVDFNLIAAIIVYLIIGLLWAFIYLILETQTPGAILGEHNTGVENMLSTLLYFSYVTMTTLGYGDISPHTELAGKWVVLEAIIGQFYIAILVARLVSLYGMKVPD",
                "MGPISSSFSPLTNANRLQNNGNSNNIPANNNNVSVRPNEDNVENGDRSQNSVNLEINSNNRSVSVDISREQAVDRLEQNSQRQQAQTFTQATRDENEQNQLNISPRQAAAVVNATDASADEVRSTAVGFAGQQQQAELAENAIEQFNENQQEIQNNTQTSQSTQAEQSTSNSNAVAAPNETFVELSGQASQAQRRNAFISSEFVSQLDNRQGSLFDQTV",
                "MRKTAQLCILLCSLTLTACQSTKFESPPATQVDTSFYLDEKFPDYNLVDVESTEEIFAIDDEMRLMVAEQVAPEHNFKKRAIKLLRQIFKKDNLGLAYQSGANVIATDAYHKNIANCLSLTIMSYALAREAELNVSFQEVLIPEYWVRHGEHNMLTGHVNLRLTADKRPSETIIFGGNDIEVDFDPFVMKKSFPKRAITRNTVLAMFYNNKGAQAMVNSDYNGAYAYLKAATLSDPGFSTAWGNLGLLYRYNEQRELAKRTYRHAISLSKRNFTAMSNLALLLKGEGKIEEAEKIKQGIVRKREKNPYYHALLADEAFHNGDADLAVRLYKKAIRLDNKAHEFYFGLAKAYYQQDKLDSAKRAMKKAIALNRVPKTEHEYLSKLDFLKSAGKEHR",
                "MAVQLPASQALVYNQEQLLSHVQTLASDEFSGREMATLGNEKARVYIINALKQLDVAPLGQDYRQVFNHKSDVRGANVIGVIPGTEFPQQYIVLSAHFDHIGKGTRVIYNGADDNASGTAALLSIAEQVKQAPLRYSLILLFSDGEELGLVGAHAFINSYQGLLGDIKLNINLDMIAGDRGTKKLRFISKGIETLLDEQGLKRWSELRDSAEIQVKKGFKSGSSSITRGASSVNNRIRWRAASDHYVFYKAKIPFVYFGVGTHKNYHTGNDDFNGINQAFYLSATASICRQIYLLDRLMTN",
                "MDKHFITAQQLLEDSFRLAAKVYEDGFRPQFIVGIWRGGAPIGIAVQEYFDFKKVETDHIAVRTSSYYGINQQSKEIKVHGLHYIIENANADDGLLIVDDVFDSGRSIEALIKQLNLLTRRNMPQDVRIACPWYKPKNSKVDLVPDYYIHESEEWLVFPHELSGLTPDEIIAGKKDLGNIHHLLV",
                "MVKPAKTKLCRYPFTVVPGYGVASGRADDTPYLEGTIALQKPFFSALGLDLSSCFNGTINAAFDCAQVSLNCWDHQFSRVSWFAALPAEDFRFVSCELLRQESLSAKRYPAYIYQVAASSKVGHVQPGNVLELLAPEITGLAYGDVMVLEIKENILAFA",
                "MKKIDLCSWNRRNHYEFYKDFTDPCFNLCVSVDVSNAVNYARQHQLSVFLTLLYLSNKATNAVEAFRRRLDSEKNVWQVDCTRPSATVLKEDETFNFCDFTYTEKLQDFVRKGREQMQEAKSEPALVNVSNHPEQIFYSVIPWLEFTSYKHAANAGFNDVPKIVFGKITAKNASAPDEERLMMPVSVELNHALADGLDIARYIAAFEKNIASLS"
            ],
            "species": "Thalassomonas actiniarum",
            "taxID": "485447",
            "families": [
                1927,
                1926,
                1925,
                1924,
                1923,
                1922,
                0,
                0,
                1921,
                2016,
                1920,
                2041,
                2040,
                2039,
                2038,
                2037,
                2053,
                2035,
                0,
                0,
                0,
                10000,
                0,
                1919,
                1919,
                1918,
                0,
                0,
                1917,
                0,
                1916,
                0,
                0
            ]
        },
        "assembly_id": [
            "WP_053043271.1",
            "GCF_000948975.1",
            "https://ftp.ncbi.nlm.nih.gov/genomes/all/GCF/000/948/975/GCF_000948975.1_ASM94897v1"
        ],
        "species": "Thalassomonas actiniarum",
        "target_family": 2053,
        "operon_type": -1,
        "operon_filtered_PaCMAP": [
            4.019661903381348,
            -3.720621109008789
        ],
        "operon_PaCMAP": [
            -5.708914279937744,
            6.863924026489258
        ]
    },
    "WP_194912856.1": {
        "flanking_genes": {
            "relative_starts": [
                -21755,
                -21097,
                -20149,
                -19288,
                -18957,
                -18340,
                -17736,
                -16696,
                -14160,
                -13178,
                -11283,
                -9399,
                -8503,
                -4939,
                -3489,
                -580,
                1,
                591,
                2663,
                3323,
                3657,
                5320,
                7626,
                8786,
                9274,
                10252,
                10668,
                11813,
                12406,
                13427,
                13811,
                14486,
                16507
            ],
            "relative_ends": [
                -21174,
                -20183,
                -19463,
                -18962,
                -18226,
                -17783,
                -17002,
                -14183,
                -13276,
                -11541,
                -9667,
                -8593,
                -5102,
                -3554,
                -541,
                19,
                591,
                2654,
                3298,
                3613,
                5258,
                7617,
                8837,
                9271,
                10044,
                10643,
                11618,
                12364,
                13366,
                13801,
                14185,
                16480,
                17628
            ],
            "ncbi_codes": [
                "WP_194912949.1",
                "WP_194912835.1",
                "WP_194912837.1",
                "WP_206692424.1",
                "WP_194912839.1",
                "WP_194912842.1",
                "WP_194912942.1",
                "WP_194912845.1",
                "WP_194912846.1",
                "WP_194912847.1",
                "WP_194912943.1",
                "WP_194912848.1",
                "WP_206692425.1",
                "WP_194912854.1",
                "WP_219729648.1",
                "WP_219729649.1",
                "WP_194912856.1",
                "WP_194912859.1",
                "WP_194912862.1",
                "WP_149226775.1",
                "WP_194912863.1",
                "WP_194912864.1",
                "WP_194912865.1",
                "WP_194912867.1",
                "WP_194912869.1",
                "F1643_RS09845",
                "WP_194912871.1",
                "WP_206692426.1",
                "F1643_RS09860",
                "WP_149226759.1",
                "WP_149226757.1",
                "WP_194912873.1",
                "WP_194912876.1"
            ],
            "starts": [
                54032,
                54690,
                55638,
                56499,
                56830,
                57447,
                58051,
                59091,
                61627,
                62609,
                64504,
                66388,
                67284,
                70848,
                72298,
                75207,
                75788,
                76378,
                78450,
                79110,
                79444,
                81107,
                83413,
                84573,
                85061,
                86039,
                86455,
                87600,
                88193,
                89214,
                89598,
                90273,
                92294
            ],
            "ends": [
                54613,
                55604,
                56324,
                56825,
                57561,
                58004,
                58785,
                61604,
                62511,
                64246,
                66120,
                67194,
                70685,
                72233,
                75246,
                75806,
                76378,
                78441,
                79085,
                79400,
                81045,
                83404,
                84624,
                85058,
                85831,
                86430,
                87405,
                88151,
                89153,
                89588,
                89972,
                92267,
                93415
            ],
            "directions": [
                "+",
                "+",
                "-",
                "+",
                "+",
                "+",
                "+",
                "+",
                "+",
                "+",
                "-",
                "+",
                "+",
                "+",
                "+",
                "+",
                "+",
                "+",
                "+",
                "+",
                "+",
                "+",
                "+",
                "+",
                "+",
                "+",
                "-",
                "+",
                "+",
                "+",
                "-",
                "+",
                "-"
            ],
            "names": [
                "hypothetical protein",
                "LysR family transcriptional regulator",
                "OmpA family protein",
                "hypothetical protein",
                "hypothetical protein",
                "hypothetical protein",
                "ankyrin repeat domain-containing protein",
                "cation:proton antiporter",
                "DMT family transporter",
                "GMC family oxidoreductase N-terminal domain-containing protein",
                "caspase family protein",
                "hypothetical protein",
                "caspase family protein",
                "type VI secretion system protein TssL%2C long form",
                "type VI secretion system membrane subunit TssM",
                "hypothetical protein",
                "type VI secretion system-associated protein TagF",
                "type VI secretion system tip protein VgrG",
                "DUF4123 domain-containing protein",
                "PAAR domain-containing protein",
                "type VI secretion system-associated FHA domain protein TagH",
                "serine/threonine-protein kinase",
                "alpha/beta fold hydrolase",
                "alpha/beta hydrolase",
                "hypothetical protein",
                "pseudogene",
                "LysR family transcriptional regulator",
                "NAD(P)H:quinone oxidoreductase",
                "pseudogene",
                "hypothetical protein",
                "hypothetical protein",
                "SpoIIE family protein phosphatase",
                "DNA topoisomerase IB"
            ],
            "sequences": [
                "MSTDMITAKMLDTAESLTPDDIVTYLKGNGWVDAGPYGSLARLYRLQVNEQVYEAVIPNTQDAGDFKWRMVDLFHSLAKAKNKQPKEFCEELDDYRRKKYSEQQAALNDSAKIESSRPFRGMNSDRADLALAIKACLDSLGSDAARSDLYDLAKFIELAALAAEEAALSTSGGASQFNELRDFLNQSSNFRKH",
                "MDIRQLRYFLGIVEHGSISRAAEALRVAQPALSLHLKRMEEDFGCQLVLRTARGVVPTESGRRLAQRAAALIDSMDGLRDEVRAVEAVPAGPATVGIPTSLGPVLTVPLALAVRRAHPQIRLRVVEGLSGHMLEWVLSGQLDLALVFGAAEMGGLETELVARESLHLVGPADDPLLRGRKSIPFAEALALPLILPGRPHGVREEVEHAALLARARVTVAMEIDALEQIKALVAEGCGYTVLSERVARYGAVADRLTGLPIVDPQIDRSILLAHAAGRPMPVAARAAHAILRDILAGLTRDGGWR",
                "MAPALPESEIGDVRMGTVGVLRPAFAGLALLLALPMALGGVAAATEPTSAPTTTEDFIRALRPDAPAADGKPDGKPRTRGLALSTGSAAEPAAPPPAPAPAPAAAPAAAAKPKAAPRISFQVEFAFNSAELTPKAAGILDELGRALTSPDLAAYRFQLTGHTDGVGNPDYNLALSKRRAASVRDYLTRSFGVSSNRLVAIGRGSQQLLDPANPASDANRRVEIVNLGS",
                "MDRLGEEDLIRAVHRYLADRFPDADPVPADRFLAFGRDQLARAEGHGLTTRWQAACYIVTAALAGDRFDEDSPAAREVLADPAMTADRKAEWLTEWVDAMIAALSQRD",
                "MAILSTLADMAEGATAKAKATYQTLRTGGRMAADSVKAGLKESGEAVLEGDFGGAAKRGAKAAGQTLTDDLADHFRRNAPVPAKNPTIPCSQAEIDAKAKRVAERQALIEEAREKKVLPEVTERFARDNKAVERARLAADVYHHENGPDSPKTPPPGWTRLSDDPAELRKYGLVPSDLNPAPPRASGRSCMWRTPRCSGRRRRSFWCRREPPSPPRRIGSTTCSRASACAPTITSGRSRRRRR",
                "MPKGTTFTAKEDWVNNLQQGIGLRSDYYERAIQAAQKVKSKVGPRLEMAGHSLGGGLATAGAVVADVPCTTFNTAGLKDETVAAFGKSRTNAGKVTNYQVAGEVLTTAQNAVGPMPTSIGRNVPLEAVDEHGNAFQGAATGKKGMEYVKGVAADSVTKHGMDYPINALEKQKRADEGQLRAALHR",
                "MILVALAAAGWTHLPTPFAARSAMAALPPASHFFPDAATARLADAAGRGDAAAVRQLVAAGADPNAGGTEGMTPLLFAIANNSKAGAKALLEAGADPNRRARDGESALTMVASGTDTDWLRLLLAFGGDPNARNSIGEPVLVNAGLRRNADAVRILLDAGADIEATDESGSTVTLVLARMNQFHVVAYLLGRNADALHRSPVSEDAAADYIFHAVLDPSSPLSDWQRRCRQYLQSRGIAAPPPR",
                "MHDIVIQVLGVAGLLALVSFLPPLAARFQVPYTVLLAGVGVALGAVIQTFAGPGKDPFHDFLNSLAELDVSSDILLHVFLPILLFETALAVDVRRLFDDLGPILLMAVVAVFVCTFAVGYAVSLFTSLGLVACLLLGAIVASTDPAAVIGIFRDLGAPRRLTTLVEGESLLNDAAAIALFTLLLEMLTRTSHGGAGAAALDFLRDFIGGVVTGYICGRIVCMLVEPMRNQPMAEITLTVALAYLSYVLAEHYVGASGVVAVVASALVIGSVGRTRISPATWGAMEHVWQQLGFWANSLIFLLTAILVPRLMADAGWAEVGLVLVVVAAAFAARAVVLFGLLPVLSWAGLAQKVSNSYKSVMLWGGLRGAVSLTLALAVTENFRVPDPVQSFVAVMVTGFVFVTLFVNGTTLRWLIRVLKLDELTPVERAMRNRALALSTDSIRDRVAAVAQTYEVDGAVKDVMISRYEERLKKIDQDSRDEAKLTDEDRITIGLVILVNREEELYYAHFSEGVVSRAVMEMLAGRSGRLLDAVKLQGRNGYRAFEEPFIAFSPWMRGASWLQRRFGIHRPLARRLSMRFEVLVAVRTVLRELLAFTRDRLARVLGQEVAFELEGMLVGRLGIVEQALSALKLQYPDYAVVLQSRYVGRAALRLEHADYRTLYAESIISQEVLTDLERDLEQRRRVLERLPKLDVRFDVAELVRRVPLFADLPAERVTTIATLLRAQLALPGETIVRKGERGDAMFFIASGAVEVLVPNLAEPVKLGTGDFFGEMALLTRQRRNADVRALGYCQLLVLDEKDFRRLVQKDADLRSHIQAVAEARRQPTQSSPAVPAVS",
                "MSETATGGGQTWLRLMPGLFVLLWSTGFIGAKYGLPYVEPLTFLLIRLGLVAVVLALVALASRAPWPKDWPTAGRIALAGLLVHGVYLSGVFLAIAHGLPAGVTALVVGIQPLLTAALSGPLLGERVSGRQWAGLLLGLAGVGLVVREKLSVDAEHLIGIGYAVAALVGITLGTLYQKRHGGGMDLRSGTAIQYAATALVLAVAAPLTETMQVQWTGEFLFALLWLSFVLSVGAIFLLFALIRRGAAAKVASLFYLTPPVTALVAWILFGEKLGVAALAGMAVAVCGVALVNRK",
                "MADVLDFGSFDYIIAGGGTAGCVLANRLSADPDVSVLLLEAGGKDSWVWLHIPAGYLFCIGNPRTDWCFKTEAEAGLNGRSIHYARGKVLGGCSSINGMIAMRGQARDYDEWAAITGDSRWSWKEVLPVFKGSEDYWRGADEMHGVGGEWRVERQRLRWDLLDRFAEAAHQAGIPRSEDFNRGDNFGVGSFEVNQKGGIRWSAAKAFLRPALDRPNLKLAIEAAIDKVEIADGRVTGVRFTVKGEEARATSRIETVLAAGSIGSPAILQRSGIGPAKHLEALGIPVVLDAPDVGANLQDHLQLRMIYKVDGVLTLNKRAGSLFGKAMMGLEYALFRKGPLTMAPSQLGVFAKSSAEIETADLEYHVQPLSLEKFGDPLHAFPAFTASVCDLRPASRGWTRITSADHRENPAIAPCYLSDPADRAKAAKALALTRRIVAQPALAPYHPQEYKPGPSFQTEEELANAAGDIGTTIFHPVGTCRMGGRDDATAVTDAEMRVRGMRGLRVIDASVMPTLTSGNTNTPTVMIAERGAALMRADRRAALRG",
                "MRRRMTARVLAVITAGLAAGMIVTVAASPARAEIAALVIGIDRYTRINPLQGAVNDARDISAALKGLGVRKLRLFIDGEAERSRIISAWRELIAETSPDSTLVLTFAGHGAQQPERVPGSEVDGMDEFLVLADFAPRGPGTAQRLTDDEIAVLLKEAAPRRVIFVSDSCHSGTMTRGFDDRAGMLGTRAARIDGALVDRIEDDALPPPTRAALQAEADDQPNVTFFAAVAEHELAPEVMIDRKPRGALSWAFANALRGQADRNGDGIVTKGELEAHIRGAVRMALEGKQHPQVQPRGRGELPLIDPVATKPKPPSLLPAAGPIPLRILGKPAAVKGLAAGLSGIEVAGKNDPALVWDSATGEVVSSMGDVLASIAGDPMAPETRRRVQGVVDKWSLVVRVKAAAQDRSLALALEPGDRNYRQGETVSLDIRGNSGTYFTLINLAADGTVNYLYPLAERNDPAQIPKGGPYRLALTVEPPFGADHFLAIASPRPMAALQRDLAALDGKPAAAEVATLLTKHLTGQPVEFGIHGVYSTGR",
                "MRSNRAKASLVSLTIVAMALSGCVTTQTDRIGANDGSDACYQYRVALDSTGNYYAEDMLKGAAIGAGVGALTGALAGGNMKSALIGAAAGAALGSLGGYWNSKSQQGRDQAILGVMTDLDAENQNLSRTQVALDQLVNCRRAEIARVKADYKAKRIGKPEAEQRLALIRGQLDKDYAIASSINQNIVKRRDEYLIAADNIQPGSAEKIRTKTAVKAQTKKKPAKQTATTQAAQVVERTNTAFETSERINATTSSIQQIAQKEATLDAA",
                "MMAGCLSRLNARLRRGALPVVLLGALICGVAGAFAARPALAGDASTGAFLRIETGGHTARVNRLASDAQGRLIATVSNDKSLRLWARDGGEPLGVLRVPMEAGDEGALYAVALSADGALAVAAGNTGSSWGDGVTLYLFDVKAQRLKARLPGQPQVLNDLAFSPDGRFVAGAFGGTAGIRVWDSASFRLVAEDTAYEARVSALAFAPDGRLATASFDGNVRLYDAAFKPKAKRKPGKGMPYSVAFSPDGALLAVGYADQAQVDVLAAADLKTRHSAKATGVTGGSFAAVAWDGTALVAAGTATVDGKRNVVRRWADAGKGAYTDTPAARDSVTHLLPLQGGGVAFAAADPGWGVIDPAGRLQFARMGDVADYRDIHLGRFGLSDDGLVLEFGMEQGGQRPMRFDVLARSLTPAPDALPGLARPAAEGPGIGVADWRNTRNPKVNGQPVKLDSGEWARSVTVLGRQRRVLLGGEFSLRLLDSAGAELARAEVPAAVWGVVASADGRVAVAALGDGTLRWYALSGGFRPLEELAALFPHRDGRRWVLWTPEAFFDHSESGGETLVGFHLNDPKKKGSQWVEFKQVYRVFNAPELVRAKLQQTGQAEIAARLSAIGDIRLLTQRRPQVTLLDYCTVPAASRGLALGTGATEAAAAAPAAASTSAPAAAAAAPVGATTVPTAAETCHPLDMTPVSRAFARAKEPAPAPQAVPQAVAKPAPQGQELDVAAEEPRLSVTLPEGVGSVRLRYRLADTGGGIGSVDLFRNGRNVSGQDKSRAFARAKEPAPAPQPAPQPAVQAQPAAAATPADANKDQPPPPEERVSTVRLDPGSNRVQIRAYNGTDAIYERSPLVDFVLPKPTVTAATTAAGSATERAAPAKPRLITFVVGIDKYRPEGTQLRFARADASSFAETLTGRVPAGYDREQSLALSKALYDEQASRDAVIAGLEDLAANAREEDTVVLYLAGHGVIVPSPKDPSVKLYHFITQNVTAATPQAISEQGLSEKELNRLVSAISARNVLVMLDTCHSGAVSAGTVDKLYQDMGQRYLLAASSEQEEALDSYDGRNGIFAHAVLEGLKGKALLPGDEAIYNLTLGQYVNRAVPRLAREKKWSQSAIFKTGGNELNPFPLAAPQPGQP",
                "MQGGDEFGGMPGPETERTVLMPTPGGRRASGTPGGGEPPAAARVEAVGVAGPALAGIFAARSPLAAAASPVLLLAARLNDVTGVPDLESLRQRVISALRDFQHWVTKSGMDAATQATAHYALCALIDDIVLNSQWGSQSSWTRQNVTSMFHKNVVGGDQFYERLASARQDPGKYGDLLELMYLCLSLGFRGRYRVAGRQDSEHARIREDVYNILVKHRGYADRILCPNAAALAMDYRPPRSSLPVWVAGAGTALFLLLLFLGLSFLLNGASDRLFAGMGGLPPHGGVVIETPAPVKLAEAAPPPPQIAPPPPPQTTQVQRVRKFLEPEIAEGLVEVTEDALSITVRMRGSNLFASGSASLNDKVRGSVLRVGRAVAEEPGAVLITGHTDNVPMTGGGRLRFPSNWHLSKARAESVMAEFDPLFADKSRLKAEGKSDTEPVASNDTPEGRAANRRIDIILKK",
                "MSRLTAILLSRAVLGFIGAAIAAALIALLAPLAGLEMPWLAVAAAVPFPILAVVLILLKRRDAKAEERMTAELTGGSDAARMAAMDQADEVAGLRKTFADSLALLKAGRKQRGLGDGYLYSTPWYVIIGPPGAGKTTALLKSGLNFPLADQTGAKPLKGVGGTRQCDWWFADEAIFLDTAGRYTTQDSHEAVDQTGWGAFLKLLKDARSRQPINGVLVAMAVPDLAAAGPEERAQHAAAIRRRLRELYETLKVKAPVYLLLTKADLIAGFNEFFHDLNRDERRQIVGVTLPAAESELGDAGMATLGSELDGIAGRLSARAVDRIQQEHAQERRGAIFAFPSQLASLKEPLLDFVAAAFKANRYEPALRLRGIYFTSGTQEGTQIDRLIGGLAESFGLPAAPFRGGAVAAGQQRSYFLGGLLNDLVFREANLVGFDPAAERRRIWVPRIAYSLFGLVTVAATAAWVASYLGNAGLIDREQQAVDAYRPKAEALAAGTVADDDIRRVLPVLNELRALPAGHDTLALKQKLALDFGLYQGDKLEEAGDALYRRAVNGLLVPRLLVRVQRDLRDRLIADDAPAVEALLRLYLTLGGAGPVNGEEVKAWTTGWLGRVSPPPGEDETKALLGHIDAGLGAPAGLPKLNLDAELVRQSREVLARTPLAARVYAAVRDGEAARKLQEWRPTEQAGPEGDRVFRRSSGARFSDGIPGFYTQQGFTGVMLPGLPGAARSVRDHSWLLGPPRGEEAGPELETAALTLYLRDYAGRWDALLNDITLVPAANPQALAEEVNILSGRSSPLQKLLAAVANETTLQRVPEAPAGAAPAVTAVAAAVADSGGAKLVTQMVDDRFRPLNDFTRNSGNARLEELLRQLEGVHAVLARLSLGTGSGQKLFDLAASGGGEVFQKLATDVAYYPQPVRRWTEELVEQGTARTLSGARSQINAEWQSTVLPWCRRALDNRYPSSRAPRPMSAWMISPGCSPPAG",
                "MDDFARLFAPGGLIDAFFANRLRPFVDTTREPWRWQPSAADLGIPSSVLPAFQHAAMIRDAFFPDSGRVPSLRFELRPTYLGAGVEQVDLDIDGQRMTFARNATLAQGLQWPKPGGAGDLRVTFTGQPTEPPEMTQRTGSWAWFRTLDANRGRKGSVPDRIPLSFGAAGKSASFDVRMTSAVNPFSIRDLKDFRCPDSL",
                "MPGQSVMGNSGCFGKLPARGDFLLRGLPRSFADPWHDWLLDGLQASRAALGEGWMDRYLNAPIWRFTLEAGVCGPQAAAGVMMPSVDKAGRQFPLALVALLAPGQTAAGTEADAAWFEAAEELALSVLTHTLDVEAFVGSVTALSVPQPSDEAPSTGARWWTLGGEGVAEQGFTSAGLPPAANFAEFLTGRAEEEA",
                "MQFVQDDRLLSLETPAGPDVLLVERVRGREALSSPFLYSIDALGPIEPLAAETIVGNSVNIGFRQLDGERHYVNGIARSLGVGVPVGRDQRYYTIEVVPWLSLLSYTSDCRIFHSLGGGGPMAVPKIVETIFQEFGFSNFEFRSLSGTYQPREYCVQYNETYFDFISRLLEEEGIYYYFAHERDRHKLILSDSAAGYAKLSPATLRFNPSGQYADQIERWERVYSIASGRWATKDYDFQAPRTALDSGEASVAKVPVSTKYELFEYPGRYATRDAGSALARRRMETEERGLEGVRGVGACRSLHPGMTFALTDHPTAAENNQPVVVAELEFDACNEGFLPGDKRKASYGNSFRALPAKAVVRPARRTPKPSVRGIQTAFVVGPAGEEIYTDKFGRIMVQFHWDRRGRSDEKSSCWIRVAQSWAGHQWGMQTVPRIGMEVLVDFVDGDPDRPMVIGVVNNADALPTYALPEHKTRSGIKTRSSPGGRGFNEIRFEDKAGKEQVFVHAQRDYDLRIGHDSRTSVASGQHVNVAGGLWEWVGKNHHATVDGDHVESVGGGVSRTVGVDLHDKIGTNYAVHAGANLCLEAGASLTLKVGGNFITLSPAGIAMNGTMVLINSGGAANGLSASPARPDKPSPADKDKGGAIPAPPKAKLPRPAQSHTPKTAAQAMVMRSAAASNTPLCEICQT",
                "MNPGLNSGTGRAMTEPSPRRSPQEVVARLGHHLWPPGDEARALYMIVDAARDPGLYPGLLAREEEADMRSLYQGDTASELAEVAPYLVRLARGSAVADWLVGEGWGRGWGILVQADGDIDAVRRHFRKFTIVNGEGGATYLFRFYDPAVLGCFLPISDEAQRAALFGPGIRFMMEDAGADALVLFESVNGDLRRVEIPLRTTPGADAPRIR",
                "MPPAARLTDMHTCPMTTGPVPHVGGPIVSPGVPAVLIEFLPAAVVTDMCVCVGPPDVIVKGSATVIVGGRPAARLGDQTAHGGVIVTGAPTVVIGG",
                "MLRLRIVSDHRASLGGNAEKTLHGGDLTVGRGVENGWILPDPDLLLSRQHCVFEKTAAGYRVIDTSTNGVFLNGSDRPLGRNVPADLRSGDRVRIGRFIIEATVETLSAPSFTEISGAFRLGGTEAAPDPFAPPPASAAVPDQFDELFADPAARPFEHHPLRSEDAPFDAWTASSSGAAARERADDWRFGTVDDHSDPLNQSLSIGVSYQPPAAAPQPSGSGIPDDWDDDLLGTPQPAAPAFPNPGFPAAAKTAQPLPEDWNIDETLPDPAADPLLAEPPPVVRVAEPLPLPDDSVIVPHAAQQFVPPPPPAPVAPPAPVAVPAAAPVADAGAAVAAFYEGFGAPLPPEGLPGPNAMMRGLGEALRVSLGALHASLRARSRFKDEFHLEQTSFRPAGENPLKRCETLDEAVSVLANPRLRGFLPMADAVREAASDVQVHHLAYAAALQTALKQVVAKFDPGALSQRLETRLLDSIVPAARKARYWDQYETLYKDLVVELEEDFDRVIGDAIAREYDRFVRGDSGGAADDGKPD",
                "MAQTPDETSDDRGAAGHEPTAILPAATGTEGQGVDAEATRLTTPPAAATPDPEPLVTASSVASTSVTAASVSGVDAAGGRASPAPIGPGSLLSHTYEVAGLIARGGMGEVHRARHVDMNTWHAVKVIRPELAQDAKMVELLRREAAALREIRHEAVVSYDGVFRDEYGRILLSMEYLDGPSLQEVLQGGPLDPDDVAILLDRIASGLAAAHQRGIVHRDMSTDNVILPGRQIANAKIIDFGIAKQTAGGAGTVIGDAFAGKYGYASPEQFGLFGGQVGPQSDIYSAGLVLAAAALGRPLDMGRTPQAMIERRMSVPDLSALDEPLRGVLCSMLEPDPQNRARTMTELVGALTRRPAEITPFDATPFPAATPATEEKPKPVAAERPAKTAQAPAVPRKKAPVGLIAGGVGGLVAAGVAGFLLFGQSQPPAQSSAQQSTAQAPVKEAAAPATPAPATPAAPPPAMTTAPLGAPTTPAPSPSPSPTPAEPVKAEAPAPAAPVPPPPVTPAVQTVAPPAPTPPPAPAQVVPAAVPAAPPVPTITPAEARKRVEAAAGGFTCSGVKAVETGKGLRIGGYVGSDADAGALKAAITGLPSGVDIDARVAVRPWPLCEALGVAGLPARAEGQGADALGLGLNRPSMVYRQGEKLEVTVTPGMSGYLTVDYIDIEGNAIHMVPMRLRRDDRVDAGRPVTLGVAKSASDRVYTIAPPYGPAMILALVTREPLFPAEREEVEPAGAYLATLRAAIAKAEAKGTVVVQSAFFTTVAE",
                "MVSGGRRLAVIGGALALCALAGGFLGIGIDWLAGPKGPPPVVIAESPPPIAMPGAVPVAIPTPAPAPRPALTEVPCPAGVPDGPAPRCHSLRVPSDWQRSDSPPLDLFVMVLPALNGAPAADPVVVLAGGPGQGGSDDPRGTAAMLAPMRATRDVILVDQRGTGRSAPSLRCPALDPLRYWFGGVTAEDALACLDPPRRAGYRLEDFDSGQSAADLRALRGALGVERWNVIATSYGGVLAQALLRADGAAVRSLVLNSPAAVDATWLDLDRLTAIRQAYRRMVEDCAAQPDCARAFPQLGQAVERLSAALERRSLELRLRHPGTGRESGLQLSWPMLATVLALRLGSADGMVVMPALLDRLDRAVMRAGGVGSEGRGGWRMRRRCRWWCRRPSGACWTSSPMG",
                "MVPPAIWGVLDKLAYGLNLTVGCRENRPRIDAAAARRAAADLRPHVVADAVETDYDAACPVLNLPPVDASFYRPVESDVPALILTGAYDTFTAPARAEAMGRSLRRATLMSFRGIGHDVLGVSPCGRSAAARFVETLTTGDAGACVERLLPPTFATRLPAP",
                "MAPRLLRAVLAAALLLLPAGCAAIPRERVAAVDEAAGAAGLLPRRFAAAPFTLAGWLRSGGAGPLVVYIEGDGHAWNSPTEPSRDPTPFNPVALALALTDPAPRLLYLGRPCQYGGVATDAACSTRIWTSHRFAPEVIGALGRALDEAKRQSGADRLVLVGYSGGGVAAALLAARRSDVAALVTVVAPLDLAAWAAAKRLTPLTGSLDPARETGRLALVPQWHIAGSNDRVVPPEVVRGLRDPCRRAGAGGAGDGA",
                "FAKESEQUENCEFAKESEQUENCEFAKESEQUENCEFAKESEQUENCE",
                "MDRLDDMLAFIKVVDTKSFTAAADRLNLSKSVVSRRIGELENRLGARLLNRTTRKLSLTEVGQAYYERCTRILADLEEAEQAVADLHAAPRGRLRLNAPVSFGIMHLAPAVAEFLERYPAIEIDMDLNDRTVDLVDEGYDLAVRIGRLRDSSLIARRLAPARIALCASPAYLQKHGVPETPDDLARHSCLLYTNVPTPDVWQFTVDGETCNVRVSGPIRSNNGDLLREAAMSGVGFIMSPTFLCGQALSRGELVSVLHRHIPSELSVNAVYPQNRHLSPKVRVFVDFLVQRFGPRPYWDCALLDTLPQEMRPQEAG",
                "MAQAVAEGARSVAGTEVAVKRVPELVPEAVRQSAHYKDESDIPVATVDELVQYDAIVIGTPTRYGNMASQMKNFLDQTGGLWAKGALVGKVGAAFTSTATQHGGQESTILSTHTVLLHLGMVIVGLPYSFQGQMGVSEVMGNSPYGASTIAGGDGSRRPSAVELDGARFQGRHVAEIAAKLHG",
                "FAKESEQUENCEFAKESEQUENCEFAKESEQUENCEFAKESEQUENCE",
                "MRTIILAAAAVLALSSPALAQSGQSQSGQSQNGWGGALDQLNRAVNPNNYPQDRTAEDREMNRDGRRYEGSSGNSAGNRRGNAYGDYSDRDLRNQYDRLGEEQRQIRQNRRAIEDEMERRGINR",
                "MPLNVLEVAVYAMVLTASQPSSFECVAVKPEGVNCTNGLSAKQDGPNLLFSTGIQVIKDNQGRVRLSNGLQTRFDSSAWVEFQDTGKKPVVSVRKTGPLRFKFSNGFQCEAMGNPEDMARCHKP",
                "MTFQQRLILLVTGLVLLAVVVVTTTMAFTTRAVLTERIEAEARLTAGLLARGAAQAGDLPREVDAMLSERLLSEATLTAHLVALAETAKLPPKAINDRLKQIAESGGPDEMWITDNRGRAYLHNVPGPDPVFGQDAKGGPRHGAYSGLLNRSPASLASEPAMESGRLMKFAGVTGVDRPRIVQVGADMRRLGDLLRKSGAEGAIDGLIATRAVEAAWLLDRDGRVLARGAVVSNGSGGPLSDADTAAAKAAATAGEVTVRESGDGLLALAPIRYAAANVGANAAAAGLPAVAAVRVPYTEPGAMLGRQLKIGGLVGVFVLALGVYLSMRFARDQMAPVERLSEAVKAVEAGRFNPLSLNEAADRDDEFGRLSRVFRRMAMEATAREETLDAQLVMRGAELETKSEKLAAAEQLIEEEQRAARDVQANLLPRQLPVGRDSQFFGTLVPGHAVSGDFYDVVELDERHSLLVAAGVSGGGVPAAFLMLMVRAAIRETARPGVGPAAILTGANERLCGESPFNGFATAFVAIYDRVAGTLVHAAAGHRGACRITAEGGVEFLSAAGGPALGIRRGAPYGEATTVLNQDETLFLCTDGVLQSVDGQREPFGEERLAAALAHSRGMSARDRAELVLRSVQAHAAEGAVAGDLVCLAMRRLLPVMEAVEAV",
                "MDSTIPPSDTDSPSPEQEAACAGLTYSSDDTPGIRRRRYGKGFRFLWPDGAQVTEEETLARIRKLAIPPAYRDVWICPDPDGHLQATGRDAKGRKQYRYHRRWTELREGTKFGRMLDFCRALPALRERVAADLGRRGLPREKVLAAVVRLLETTLIRVGNETYARENQSYGLTTLRDGHTEIEGSEVRFSFKGKSGKEWNVALRDRRLARVVAACRDVAGDELFQYLESDGQRHAVTSGDVNAYLREATGADFTAKDFRTWAGTVLAAMALGEFEAFDSATGAKRNVTRAIEQVATRLGNTPSVCRKSYVHPEILDAYLEGDLLESLKREVEAELRDELAGLSGEEAAVLAFLRERLERETAARAREGARGKR"
            ],
            "species": "Azospirillum sp. INR13",
            "taxID": "2596919",
            "families": [
                0,
                1946,
                1978,
                0,
                0,
                0,
                1915,
                0,
                1914,
                1913,
                1912,
                2030,
                1911,
                2038,
                2037,
                1910,
                2053,
                2050,
                1909,
                2016,
                2041,
                2018,
                0,
                0,
                1908,
                10000,
                1946,
                1907,
                10000,
                1906,
                1905,
                1904,
                0
            ]
        },
        "assembly_id": [
            "WP_194912856.1",
            "GCF_015390205.1",
            "https://ftp.ncbi.nlm.nih.gov/genomes/all/GCF/015/390/205/GCF_015390205.1_ASM1539020v1"
        ],
        "species": "Azospirillum sp. INR13",
        "target_family": 2053,
        "operon_type": 0,
        "operon_filtered_PaCMAP": [
            2.4436209201812744,
            -6.578077793121338
        ],
        "operon_PaCMAP": [
            -3.7243006229400635,
            7.199725151062012
        ]
    },
    "WP_045399876.1": {
        "flanking_genes": {
            "relative_starts": [
                -16710,
                -15640,
                -15259,
                -14147,
                -13467,
                -13040,
                -12810,
                -12505,
                -12271,
                -11932,
                -10265,
                -7803,
                -6615,
                -6143,
                -4803,
                -3499,
                1,
                705,
                1492,
                2620,
                3150,
                4702,
                6223,
                7029,
                7490,
                9310,
                10286,
                13062,
                13589,
                15435,
                15726,
                16578,
                20606
            ],
            "relative_ends": [
                -15769,
                -15365,
                -14159,
                -13761,
                -13165,
                -12792,
                -12660,
                -12317,
                -11936,
                -10388,
                -8121,
                -6625,
                -6160,
                -4818,
                -3514,
                19,
                696,
                1499,
                2604,
                3150,
                4643,
                6213,
                7020,
                7493,
                9313,
                10275,
                12853,
                13541,
                15424,
                15725,
                16568,
                20606,
                20980
            ],
            "ncbi_codes": [
                "WP_045399844.1",
                "WP_045399846.1",
                "WP_045399849.1",
                "WP_045399852.1",
                "WP_045399933.1",
                "C1S74_RS21720",
                "C1S74_RS21725",
                "WP_045399854.1",
                "WP_045399856.1",
                "WP_045399859.1",
                "WP_045399862.1",
                "WP_045399864.1",
                "WP_045399867.1",
                "WP_082037726.1",
                "WP_045399871.1",
                "WP_045399874.1",
                "WP_045399876.1",
                "WP_045399878.1",
                "WP_045399880.1",
                "WP_045399883.1",
                "WP_045399885.1",
                "WP_045399888.1",
                "WP_045399889.1",
                "WP_045399892.1",
                "WP_045399895.1",
                "WP_045399897.1",
                "WP_045399899.1",
                "WP_038867685.1",
                "WP_045399902.1",
                "WP_045399903.1",
                "WP_045399906.1",
                "WP_082039051.1",
                "WP_045399908.1"
            ],
            "starts": [
                1029736,
                1030806,
                1031187,
                1032299,
                1032979,
                1033406,
                1033636,
                1033941,
                1034175,
                1034514,
                1036181,
                1038643,
                1039831,
                1040303,
                1041643,
                1042947,
                1046447,
                1047151,
                1047938,
                1049066,
                1049596,
                1051148,
                1052669,
                1053475,
                1053936,
                1055756,
                1056732,
                1059508,
                1060035,
                1061881,
                1062172,
                1063024,
                1067052
            ],
            "ends": [
                1030677,
                1031081,
                1032287,
                1032685,
                1033281,
                1033654,
                1033786,
                1034129,
                1034510,
                1036058,
                1038325,
                1039821,
                1040286,
                1041628,
                1042932,
                1046465,
                1047142,
                1047945,
                1049050,
                1049596,
                1051089,
                1052659,
                1053466,
                1053939,
                1055759,
                1056721,
                1059299,
                1059987,
                1061870,
                1062171,
                1063014,
                1067052,
                1067426
            ],
            "directions": [
                "+",
                "+",
                "-",
                "-",
                "+",
                "+",
                "-",
                "-",
                "-",
                "-",
                "-",
                "+",
                "+",
                "+",
                "+",
                "+",
                "+",
                "+",
                "+",
                "+",
                "+",
                "+",
                "+",
                "+",
                "+",
                "+",
                "+",
                "+",
                "+",
                "+",
                "+",
                "+",
                "+"
            ],
            "names": [
                "glycosyltransferase family 2 protein",
                "nitrogen fixation protein NifW",
                "alkene reductase",
                "lactoylglutathione lyase",
                "nucleotide pyrophosphohydrolase",
                "pseudogene",
                "pseudogene",
                "hypothetical protein",
                "Hpt domain-containing protein",
                "response regulator",
                "serine/threonine protein kinase",
                "type VI secretion system-associated FHA domain protein TagH",
                "type VI secretion system lipoprotein TssJ",
                "type VI secretion system baseplate subunit TssK",
                "type VI secretion system protein TssL%2C long form",
                "type VI secretion system membrane subunit TssM",
                "type VI secretion system-associated protein TagF",
                "protein phosphatase 2C domain-containing protein",
                "type VI secretion system protein TssA",
                "type VI secretion system contractile sheath small subunit",
                "type VI secretion system contractile sheath large subunit",
                "type VI secretion system contractile sheath large subunit",
                "protein of avirulence locus",
                "type VI secretion system baseplate subunit TssE",
                "type VI secretion system baseplate subunit TssF",
                "type VI secretion system baseplate subunit TssG",
                "type VI secretion system ATPase TssH",
                "type VI secretion system tube protein Hcp",
                "type VI secretion system tip protein VgrG",
                "PAAR domain-containing protein",
                "hypothetical protein",
                "DUF6531 domain-containing protein",
                "hypothetical protein"
            ],
            "sequences": [
                "MDKVTIIIPTYQCLEYLPKALDSVFHQTHRNFEVIVINDGGDLSTQRYLESLLDHRLRYLNTEGVGVAEARNLGVKEATGDYIAFLDADDFWLPDKLKIQVALHKSHPDLALSFSNYVHVSESYEAFTDCFQFWNQLQNEPDEVLLLSKPLDTIIANNIIGTSTVMLDAKLIEAFPMFKAELPYAEDWELWLRICENYQVGVVNSIQVGYLIRQGSITNTKSRKLQQLACLNGILDTYRKSASKYDISPSALKKANARILEGYADYYRGAKSYSKAIALNMRSWIQDPQPRRLRRIMVDGKALVLSNVKFIPE",
                "MSESDIQAKIASFTHIEEALEYFDIGFDSRFIDKHRVELVKRFNGYLILTKPEDWFSARRALKNAYCKVQRSLLDKTTRSACRGCTTCQRR",
                "MKDVLFQPVQLGSLTLQNRIVMPPMTRSRASQPGNVANDMMAEYYAQRASAGLIVAEGTQISPMGQGYAWTPGIYSQEQIAGWKKVTDAVHVKGGAIFAQLWHVGRVTHPDNIGGQQPISPSALRAQNVKVFIDNGSDEPGFVDVVEPREMTQADIKVVIEEYRQAALNAIKAGFDGIELHAANGYLVNQFIDSEANNRTDEYGGSIENRLRFLGEVVEAMTQAIGAERVGVRLAPFTSLNGTVDKTPVETYTAAAALLDELNVVYMHIAEVDWDDAPDTPTEFKAAVREAYKGTIIYAGRYNTEKAAEALQSGQADMVGFGRPFIANPDLPNRIKNDYPLAAHDPATLFGGAEKGLVDYPEYQAS",
                "MKFLHTMIRVADLDKSIEFYTKVLGMTELDRFENPEYRYTLVFVGNANQPDSATIELTYNWDTDSYELGNAFGHMALGCEDIYAACDKIKALGGNITREPGPMKGGETHIAFIKDPDGYQIELIQTSK",
                "MDSFKALFEVAQRKAEYDKNNTWYQGSNTYFEALYQELEEVSEEKAKGRACYLEDELGDVLWNYLNLLIALEKEEGINAKSVLNRAVEKYQARVTAIENG",
                "FAKESEQUENCEFAKESEQUENCEFAKESEQUENCEFAKESEQUENCE",
                "FAKESEQUENCEFAKESEQUENCEFAKESEQUENCEFAKESEQUENCE",
                "MNTNHFQELIDSLKDLTPTQKKYLINKTRLSLEQSDILQKKDLLTPEELEALLAPMPTTNTK",
                "MINFEVLNTYMDNDVDIIFAVFSTYMEDYEDGLDRINQLNAEQNWPELFLLSHSLKGILSSFGEEAAVSALGKVEEHTRDNIAPDTADIAIINKELVTINKQINDYLVNMD",
                "MTTGKIEVDNINILVIDDCSTSSTLIRHQLVALGAKVSNITCVNSAQESLLAVKTRFYSFIVMDYHLSTKLTGLDLINLMSRAKLISDTTAVLMISGDATQETVLTALSGRVRHLLTKPLQTKALKNKMLTALQEQHQLAEVRHQLNKTDKLTLAGVARLHKNYAQSVCVESLLIDTLIESKQFDVLENFLPFCAEKEHASRICAEAFVQHKQGNIREAVTILADYVTRNPLCLRAIDNLVGLYENLGQQNNASILAIRAFELTPSSSTRLVTVSRILSKLGQVDRLYDVGYMYASNVSSTDPHWLSAMNAYVDTISEHFKTMSSTNDKKRVLLKLNEFCLLAEKQLNRSQQVDLAALKQMMQCKLLLLESRPEHAHKKLMQSLSYYYSVPSQTPLLLLKQAIPLMDFFGEFAIKRSLLTLVAAKSAVPLKEQSHHNMSELELRKKYPFSTEIRLRNLSDSNISAPDTILDESIEFLTQRPLPPNWSNWLKDYLSGSCSTRLPVPFNLHMPQWR",
                "MEDQSKNSSINKEINGDKTKIVKTHKRENKIDHVTNSNSEGSTELKNETNTKMSQNQNTIPPQNKKDNVPPACSEKNTTQSLLGETIKNRYEIESLIGHGGLCDVYLAKDKILESSGAETPYVALKILQEEFSSQPETARMLIREAQQTQKLSHPNIIRVYDFGVDGNVYFLVMEYVDGETLETLIQRSRPDGLKFKPSRSILNETLDALSYAHSLGVVHADLKPANIILTSEGKVKLLDFGVSKTQQLKHDQYAAKRKAQQSDTLGYTPNYASLDILAGKEPQFSDDIFAFCCITYELLSCKHPFSRTPVDEALKKNIRAAKPANLPFIKWPLFSKVLTNGVAPKHLSAEYIKQHINRARWPVLTSVAASFAVATLLGLLFQQQQRQITQLEVALDQQAANITSAQALLDTVPENTKLLIDTQGDLHPVIKSGFLRLYKPYLLGEFESKIDDVLNSDVTTYPNYDKIEDILQQAKVYYPDSHKIEVLALDIQSSKHSTLLSIARQINSQLEKSSYSKLEGSKSIYDLKQELHQIHQEYPFVPSSLASEVFGQHLNEALQLRDAAALVTLIKVGNTFFADSEEHRQNIAISNAMKDAVLEMKLYETAKDSQSPLPFPADAARLLYQEEFEGLYYRLKQARTTVNLDKLVKDIDLFAENFPNGFQDINDLRFQTADKYLQFSDILLNKRKSKSARRAMKKANELLKRVETDSVQS",
                "MTLVLTITSFHKFTPEIESEFIFDAKGEHEKVSFGRSEQCDWILPDPERVISGKHGELIKFGDKYLIKDLSTNGTFVNNSVSPIGQGNEVTLSQDDVVTLGDYQIQVTIQQRQLAESPEQPVESTLVSEPHTSDDFINQDDFGLSASELLKDSASSEFQLDIGLMDDFVEPSIQTQQEQELPHFAVEEPIKAHQKTSSNKDVEAFIRGLGISPNMVPDEQRELWFQQLGESFSLMLTGLMETLHHRAEFKQSNRLNHTAFRKSENNPLKFSANLEDAIHNLYNRKTASFMRPDLAIKEAFNDVENHEKALMQGVNGTVISVMSLVEPSSIYSESLSNDSFLNKVMPARKYSQSWKRFEAIYNQLADDVVNKESPFYLDDFAKHYENALRRDS",
                "MKLIKEITLLILMTVLVGCSAANLVVAPYADLEITANHNINPDSNGRPSPVVIYIFELTSPTVFESQDFFSIYESYDKVLGPDLVNKFEISLTPGQKEIYQASMSPQTEYLGLVAAFRDIENSNWRQVIQVDKTGYNTYQIQLEDLSLFVK",
                "MTQFSRTAWCEGMFLRPQHFQQSERATSYEYKGLVNLQHAYNWGLSTSLISTTALKEGYVDIEKVDAILPDMTLLQWKKGDDGLTPLFVEKGTNQTLIKIIVPASSLKDRLVSDQSEALVSRYLLKDLEIVDALTGQDEECIQVTAINLALTASNEKQPGFIELPILRIKEVTDEGEVILDEDYIPPHINLLNSFAITTCLRNVLAMTKIRADVVSQRLIQGKAASASAVDFIMLQMLNRYEVTLRHFSNLEHAHPLDLVALLHGYIGELSTFSSKSKRVPALKKYDHFDLSSVFHEINQILSQYLSVVLDQTANKLPLEIRQYGIQVTPLPDKRLLESCQFVLAIKADTTTDEIRRLVPAQLKLGPAEQIRDLINNQINGINVAPLSVVPRQIPYQTGYVYFEVVKKGPFWIRLRESGGIALQLSGHFPNAEIELWSISQ",
                "MEQTIIKPTPGGRSTPKQTEVKSADSTVVISKSPEIVNNDSIVAFGLNPILAEANGILSMIGQVRATASHSDVLFLKETLAQKLRDYENRLRQHNVGLETIDTARYCLCCSIDEAVLNTHWGSQSTWSHDSLLSSFYSSSQGGEAFFKHLEQAMSQPESHLDLLELMYVCLSLGFVGQYRLEKNGLEAHRRLRKQVMGILKSHGRGITQDMSVNIDKRIVTGSQMSERAPLWVVCSVTSAILVCAFMYLSYDLNKASNQTFTHLVNLIQPDVKVASPQLEPKVQPVADRISMYLATEMSKGLVTVEALPDRVRISLKAQDLFESGSAEVVAYILPVVSKIARTLEATEGKILVTGHTDDKPIFTSKYPSNWHLSLARATAMSDQLVVNSALEGRVLPEGLGDARPVVENTDADNRALNRRIEIDLIVAN",
                "MSIREVGRIFTQRWFIGLIGVAACSIFIWAVGPLITVAGYEPLKTDFQRLVTILILVFAWGIFNLTKQHKQKVKEDESIQNLLELDSQSDKEAATEINLMRDRIEQAIKIVTKTHKGKRSLYDLPWYVLIGPPGTGKTTILKQSGLEFPLAGSTGSDSVAGVGGTRHCDWWFANKAVLIDTAGRYTTQDSQEKVDSKAWHGFLGLLKKYRTQRPINGAIVTVSLASVMSQTRTERSLHARAIKSRLQELKNQLGMKFPIYVLLTKMDLVSGFNEYFADLSKEEREDLFGFMFPQECDDERGVISLFNREFHHMLERLDARMLRILETEDDLDKRALIFEFPKQLRVLQANLDEFLSEVFAQNSFEEPALIRGVFMVSSVQEGAPINRLMSESTSGLGLGKLPLTSHNTGSNSFFVKSLFDRVIFKEQLLGTVNRHYQRQSSWLHKGVYIGCAITLVGATGAWVMSYQWNMGLIANTNRQSDHINAMIGADSLDFESDIISAVETLDRIMTLPLGKQSQYGETDAIKKFGLYQGDKVSQAANSAYTAALAQHYAPMITTSLIEEMESNQAHRQYLYETLKTYLMLFNPDKYQQDEVLAWFRFYFERQYPGVLNEALRGRLLVHTQHLLEGNERGLTFNEDAVANARDILTEMSLPERAYQRMKMQFAKSHVPSFRLTDVLGPKGLEQFERISGKPLSQGISGFYTYNGFHSIFQIQINRTVKGLMEENWVYGDDLQAHEIDHASAIEGVQSRYYQDYVNEWKNLIEDIQLKQAPNLEFASEQARTLAGVERPIESLLRAIQKEVGLTKVVLSENQKAASEVAGNVAKVKFSNTADKLDMYLPEDNAFNITLPGKQVEQHFTAVLRLGEQDYDDIQQAMINLRSYLSDLSSSGNNQKVAYKSILDGTVTQDVAASFERAQELLPKPFNQWLGELSQESVKFAESGSKDHLNQLWLTQVVKPYRSSIAGRYPFVPNAPKEVRLKDFKRFFGYGGTLDSFFNEYLEPFVDTSSRRWTFEKEIGVRQETLAVFQRAKRIRQTFFESDNSLRVDFGMKPVYLDQHITRFVLELGNQDLVYKHGPARAKALRWPVGQDQTRIVFTPPESNREIAHTFEGEWGIFKLLDQSLKARPESRKDNIVMIDLKGNKVQLELIPTSAINPFWSNEMERFRCPQTL",
                "MSADLISPSWGYIGKMPAKGDFVKQGLSQSFTSRWHDWQQAIIAVSREQLGEGWGDYFLTAPVWHFALDASYMEDATYIGSMIPSVDASGRYFFFTIARPVKGDATQYWAIRAWEQESQDLALAVLDDAFVFDEWTQNLNRPSDILSKSHVEELLVSETYNSELSTVFSLSEALSANALLSFLVKKENKAPCFWWTEGSSNVEPCMFVSSGLPSIGQFSAMLDGQWRKWNW",
                "MNWNYFTFAKTHPGKVRPYNEDALLDMADCGVWVVADGMGGHSAGDIASQMLVDRIARYVKDSGVFGIDELRHVVQQANREIYDYAQAQLEGKTMGTTLVLLFLQDGYYHCLWVGDSRIYQLRANTFSQRTRDHSQVMDLVEQGLLAFEDAESHPLANVITRAIGVDEEVTIDQVAGQLADGDQFLLCSDGLSKELTNEEMHKTLYADSVNQAGLALMHSALVRGASDNVTCALVKACKAENEIEFPRQEDATIPVFLRGKVHE",
                "MSNTFDWYDNAIQPISDEKPTGIDPREDVSPQSAYYRLKDHRMAARNAERNAIIEEESILTHTNLWRVFIDEVPIVLASQSKDLEFVAWLIEALTRIYGFRGLGIGYQLATAFIDTYWDGLYPMPDEDGIETRISSIIGLNGIDSEGTLIFPIASVPLTDMGVEQAYAFWEYQQAVELERLDEDKRRSKVEQGAVEMSKIVETVKTTSDEFYDQLIDDLEFAMSAFNKFSEKLDEAVSDVTPSSYISKKLDSIHSALKHLLGNRYKTPKAVVESDENSVEVEEQEFPFSHQQFGLLAANMQSREQAIEQLQQVADFFRESEPHSPVSYSIEQIIRWCGMPLPELLAELISDGDAKKSYFRLVGIAEQNEN",
                "MTSIHSKLSRVRKPRVHITYDVETEGTTLKKELPFVVGVMGDFAGQNTEALKPLKDRRFIQIDRDNFDDVLKKMNPSVKFKVANRLAKDDSQFEVDLCFKSMQDFEPAAIVNQVAPLRQLMETRNKLRDLMTKVDRSEELENILEDVLNNTENLTKLAGELKLGESASSDSPEGAR",
                "MSTQVEKQLDPTVDKQASSFLEQAIGATKQTESSRAEELIKTLAEEAMKGTVSWNKNLTVTFREAINLLDQQISEQLSEVMHHPELQKLEGSWRGLNYLVMNSDTSSTLKVRMISITKKELHKDLSKAVEFDQSQIFKKVYESEFGSAGGEPYGALIGDYEFTNHPEDIESLRLMSNVAASGFSPFLSAASPALFGFDEWTELSKPRDLDKVFESLEYAQWRSFRESADSRFVSLTMPKVLARLPYGQATSPVEEFGFEEFDVDAVSGIAVNADHNDYCWMNSSYVLGAKLTDAFSKYGFCTAIRGAEGGGRVDNLPTHFFMSDDGDPDMKCPTEIGITDRREAELGKLGFLPLCHYKNTNYAVFFGAQTCQKPANHDSPDATANAAISARLPYMMATSRFAHYLKVMARDKIGSFMEAEDVESWLNRWILSYVNASEGGGQEIRAKYPLADARVQVKEIPGAPGSYNAVAWLKPWLQMEELTTSLRLVAKIPQSGG",
                "MSKSTALNFLDPSELKHEFSTLGCAELDSHWVTNFVESMDSIYSAKIWLEGTQSSSMESFRHSLMSTIDEIDDLLERQLNEIIHHDTFQKLERSWIGLRYLCNQVDGQPSEDVKVKLLSTTWDEVSKDALKAIEFDQSALFKLLYQNEYGTPGGEPFGLVIGDYELRHDPFTNHFDRDLSVLSKISQSAAAAFSPFILSATPGVFGVNRFSELSAISDISTQFEQTEYEKWRRLRESEDAKFIGITAPNVLFRLPYERDGSRAESFQFEEQIDDSQTQLLWGSAAYSFGAIAIRTYQEHGWFTHMRGIKQGDYTQGLILAPTRVRTQFNGKNSRDRSPLNLKLSEAREQMLADNGFMSLTPVPETDMVGMTSNVSLYQPKLYAEEHITVNAKLSSMLQYTLCVSRIAHYIKVMGRDKIGSYQDSFAIQRDFQHWLHQYTTASDEASDELRAKYPLNEASISVKEKRDAPGNYYSVIYLRPHFQLDQMVSAIKLITELSPEQVV",
                "MTQWKKALAEGKLTEALEVLIENIKASPKDAALRSSFIELLCIDGNFERADEQLIQAIKLFPEYLSGASQLRHLVKAAQARKDFSLGAATAQFVGGNQTTNKLLVEFNLSLKNAEFIDAYNLANELEQQRVKKSYTQGSAIYDDVRDIDDQLGGYIELFSTAGNYFLVPIANIKLFEVKEPSSLLEQIWRPVEFDIEGLGEGEGHMPLTYIGSQTDAQKLGRETDWQQLGDQELFIGLGQKCWLVGEAALPIFDLKQLEESILMA",
                "MALEASLLDKLIDSDPSVRDEKDFPVSSQSLLNNLLRDVEAMLNSRIGWRELPDDLLEVRYSILNYGLPDFSSMPYSSQEGQSQLCGIVCDAIKEFEPRLESPFVTILDEKNATDRTLRLKITATCLIGNNTHEVTFNSEVEPVSLGMKLSRTK",
                "MSEEFLKYYNRELAYLRHKGQEFGEQYPKIASRLRISEEQVEDPHVERLLEGCAFLTARIRQSLDNSYPQFTESLMGQLYPDFHAPIPSMSIVKMTCSDSTNAHFDVAPSERVVISAPKFKECEFRTCYETRMYPINVGECFFENAPVKPTGSRWESTASAMLSVQLCANDGESAISPMEIDSLRFYLNGQPQLTQKLYQMLFQSLVGLSITVQGKEVASYTQRHLKSVGFSDSDNVVPYGKRSFSASRMLVEYLHFPEKFMFFELVDLGLEKHDLGETIDLCFFFDSTDDWLPKQVDRESLMLGCTPVINLFHSIMEPKRLLPSEYDYHLSPQYQEAESNEVVSITNVTLRNWNKTYDNLPCYYAGEHTHYMGSNEIYWLMRREDKNWAGGYDEPGRETYMSFVDKKHQIFSPESRENWLMYVQAECCNRNLPQKLPFGGGLPEVSLPDVHDNFESVRCLVSLSETIRPEMDESTRWQLTKLLTLNHFTQDDGLSVLKQTLNLYAFSGTAETKALIDSLVKLEFEKVAGRVSEQGKMGFAHGVKLILTVSDQILLKEQIFLLGCVLSVYFSQYAEVNIFTQLEVKLKSTGKRFYQWPALTGEKVLL",
                "MKADEFYRQLKQRSLFEALHLIEQEVLRAEAQLGTDALPKDEKVSINVNPSLGYENAQLCAVKTQRNDKLCLETNLIGLTGEQGVLPQHYSELALSRKKEGDSAMVDFYDIFNHRLLSLYYRSWQLSQLASQVGAHSEGRRSPFGSIIESVTGQTKELANHFSGIFASPNRSKSALKGMLESLAGCNVRLHEFQGQWLHLSAEDQTRLVSKSMPEGQFAQLSHGASVGAKAWNINAGITIELFPNTAEQVKHLLPNTACMGTIKSLTHDFLGKHKRVKWKLTTQHKHLPQVCISKQQGQLGIGSVLTKHKRTKDCRITITI",
                "MASLSLSALVERLSPHARETLEQAAAMASSRTHHSIEMTHWLVSIIQHPSGIFSDIFRNQNVDVSQVETQLLGQLEKYKTGCDSVPGLSAHTVTIMQNAMMIATIEFNQEQLNCVHLLRAYLTDDTLIAMMNQPSAELAKVNVNVLLNVCEGESRQHATTDGHSQGKNTALSQFTVDLTEQAKLGKIDPVVGRDDEIRLMTDILLRRRQNNPILTGEAGVGKTAVVEGLAQKIIDGDVPPALAGVSIKSLDMALLQAGAGMKGEFENRLKNVIKEVNQSETPIILFIDEAHSLIGGGGQAGQGDAANILKPALARGELRTIAATTWAEYKKYFEKDAALTRRFQVVKIDEPMPETAIAMLRGLLDVMANHHGVYITSKALEAAVQLSARYINGRQLPDKAVSVLDTACSRVALSQAATPGSLDSKRKALQIKELELEQLSKESLFGSENSREINDTREKIDELQGQILELEATWETEKQWVEEVKIIRQKIQLEGGGADKQRLNDIEENLSQNPKPLVFSHVSEVLIGEVISDWTGIPLGKLQDDEIKAVLTLKETLSHRVVGQDHALETMSEVIKTASAQLTDESKPNGVFLLTGPSGVGKTESALAIAEKVYGSEDNVTTINMSEFKEEHKVSLLLGSPPGYVGYGEGGVLTEAVRRKPYSVILLDEMEKAHPGVQDIFYQVFDKGIIKDGEGRDIDFKNTIIIMTANTGTETTMSLYEDPELAPEPSALKEALRDDLLIDFKPAFLGRVNVLPYLPLNKEVLRNITILKLHKISDRIQKSYDAKLKFSDSLISDIVDNSDESGSGARVVQTTIENTLLPKISHEILNAILIGKTFEEINVEGEIKSLHVSLI",
                "MQSNTYLKYADIKGEATAEQYKDLITLLSVDWSVGREISSFTGTAMDREASATRLYDLTITKLQDRSSPDLFKEATIGKGKPAVFHITKQGEKVEEIMKIELTDAMISNYSVSIQDDRPIETITISYTEMMMTVTPTDDKNNTSAPLVYGYSGVKGQQM",
                "MKKATQDNNFIRIFTPFGKDAIILNSFEYNEATSELFSLHARAYFNGQQSELNQIIGQEITISMDNHPSISLQPRYFHGIVSKAKLSGSRVSTVDNGEQYKNIELLVEPKLCFSNYRTNCRIFQYKDVKEIVSEILTEHAITFGFKLTKTYAKYTYKVQYEESDLAFVRRILAEEGIAFCFLHTASDHVIEFFDDVSYYKPAKEFFVEHSTGSSASSHIHSWNETQSLTTKSSHLSGFNMLKPNSYPRHSANGATDFVTVPTSEYYEYLAETETPDQFAFRNMHNIESLQQNVYQCLGEASCRTFTVGKCFKFKKHEDKTRIGKEYVLSSVCISASVFNQTGQGGTANQGVRVAFHCVDSKTILRPSFRFEKPQIKGLQTAIVTGNKEGEIHIDKYGRVKVQFHWDRQGVYDVNSSCWMRVAQTVAGNGWGSTFHPRVGQEVIVDFVNGDPDQPIVTGSLYNGSHATPYSLPEQASQSGYKSRSVQMGSNNFNELRFEDKPGEEHVYLHAEKLFQMLVEDCADITIENNKTEKVTNNVAYEVGQNSKVKVGKNQQTDIGEALSVSAGKSIEIKVGGASIQMSSSGEINIKGNKISINGSTIGLKAGQIFLN",
                "MGKPAAVLGSHHVCPDKTGKIPHQGGPVAAGSSNVKITGIPAARQGDKLVCVGPPDSVSSGSSSVKINGKPAARLGDSTAHGGKIVAGVSTVLIGG",
                "MSLFFEPALCVINSKAFSIEQYSNATLRVPSEVANKLSVTEDDDIRIRRLLHKLSHKIQALDISAPVCVLLPKISCKPTLKSVTSVILSAFHFKSYSQIRFYPYGEASFLMALSQIQKLSFENRFTWIVAINLGESLGSGMGAYDSLVAARCVVVNEGIEVRAQSIDLDITSLNTAVDNVIRQLGSTLKHPVDELLLSIGNGQPKWLESIRFLSPVIKAETQYTFSDVLTGPLGPCSGLLKTLSLCYQQQVRRVENFHALQLDIEEDGYAVGTSFNWCSE",
                "MNAQRIVKLTTLDGEVYLFSPQQYYVGKQETFSSIRTAEVFVERFHYSALDDLIEIASWSTARVSFSDEFAELTEEQVYSSLAASLFEQTLFAFQTPKQAPTTFYPNTEVPVQLLARTIDNSAQEQDENVSKTGSQSSNLPQNESSKTHVKAGDPVSLVTGEENLTLTDIQLSFGLEWQRTYRSSFSDKSTVLGFGWRHNYQYELNDVVDEKAKVIGWLFMDEMGDTILFPPVSQGEVSYQVYADATCQHHETGFRLVTLNGNVQIKFVRVENLWLASEIRLGSMKQVSLEYSRNHRITQINVNRQPRLELQYNKQGLLVEIRHPKTQATLAEYQYDNALCLCSSRDEFSLLESYQYNETKLLIKRTRSTGFSHYFEWEGNGPSAKCLNNWGDEGVYRYTFEFKLNQSKVTDPRGYTWRYKHNEHGKLLESESPESRRWTYEYDSGGRLVGEVTPDGSYVTYTHNRFGQVKSKLHSSGATEHFEYNEFGFCIKHQFPDGEAIEKQFNALGQLVWQQNKDGQQERHRFDKYGRQVEQISNTGASTQWWWNDLHQLRAKKTNHSLIRYSYDETDRINGIAYPEGLVCGLERNESNLLSRLYFQNSQDEILREHRYEYDDFGRVKRICTPRGSTLINWSELAQPTEIVKADQSTLSFAYDVERNLKTIERSDGCKYEFEYTPDGQISQTINFDQVQTNYTYDQAERLSQILTRNGRVSFQYDELGRITKVNAHGKSRGVEDHYQHTLGGKLIRAHNRFSNVSYTYSGTKLVSEEQGRFSIANQYQDNGLLRSQCYDDGTEVMYEYDQFGTVCGLTIRSNGSERKDSITFEYDELQRLLRITYGGGQEQKEFDGIGRLKRQTWTGFERKYHFNAQHFLSLIIDSEKGPQHYQYDELGHLERIKTETSEESYVYDSFGNFNDESVQREHDRLIEYHGIRYDYDELGNRTSSQGNGLEQHCAYDAKGQLISVESEGHLCQFEYDALGRRTKKISENGTTEFIWQGSYLIGEYSRSGYRWYLYQPSSFIPLAVIENGDCYFFQCNQIGTPERLVDSNGQVVWEAEYDTFGFAHVGIETVINNLRLQGQYFDIETGLHYNLARYYDPQIGRFIQPDPLGLLGGTNHYQFAPNPVSWVDPLGLCAKEDTPTVLAGHNDNSPERAVYEKSVAKITGPTIEELIADPTLQGLKPVNIDPMSMMVEGIEDMIDAGKAFIDTPSFANATNIAISAIPGRYAEKVVKRPKRFADDSKLISHFEKHGAEFDAKSADEYLSMARKVMQDGIKVQYPYKGEVRTGFVQLMGTNRKGQAKFAFVGTNGQGQITTLHTKSGKDFWKTLNSNSKEKVIRPVE",
                "MIIYNAKVLGLNPDIEEEVTLEVNGVELTCFAGMCPYELNIGQEYPVTFEMLDFELTEQESTEETSMTRVDSTYAYKLLGRLNGNTIDAGLKICDDFLESDYAYLDGQFICLCVERLDVEFLDR"
            ],
            "species": "Vibrio hyugaensis",
            "taxID": "1534743",
            "families": [
                0,
                2026,
                2025,
                2024,
                2023,
                10000,
                10000,
                2021,
                2020,
                2019,
                2018,
                2041,
                2040,
                2039,
                2038,
                2037,
                2053,
                2035,
                2042,
                2043,
                2044,
                2044,
                2017,
                2046,
                2047,
                2048,
                2049,
                2045,
                2050,
                2016,
                2015,
                2014,
                0
            ]
        },
        "assembly_id": [
            "WP_045399876.1",
            "GCF_002906655.1",
            "https://ftp.ncbi.nlm.nih.gov/genomes/all/GCF/002/906/655/GCF_002906655.1_ASM290665v1"
        ],
        "species": "Vibrio hyugaensis",
        "target_family": 2053,
        "operon_type": 17,
        "operon_filtered_PaCMAP": [
            -9.205094337463379,
            2.5312278270721436
        ],
        "operon_PaCMAP": [
            5.281142711639404,
            -1.3846821784973145
        ]
    },
    "WP_055821697.1": {
        "flanking_genes": {
            "relative_starts": [
                -23013,
                -21617,
                -21258,
                -20157,
                -19169,
                -18157,
                -15964,
                -15446,
                -12846,
                -12427,
                -10944,
                -8980,
                -7843,
                -6119,
                -4803,
                -3526,
                1,
                573,
                1294,
                4944,
                5420,
                7000,
                15618,
                16677,
                16967,
                17326,
                20557,
                22098,
                22670,
                23699,
                26412,
                27791,
                28815
            ],
            "relative_ends": [
                -22247,
                -21348,
                -20338,
                -19471,
                -18447,
                -16133,
                -15425,
                -12918,
                -12559,
                -11096,
                -8977,
                -8432,
                -6488,
                -4779,
                -3523,
                4,
                576,
                1289,
                4947,
                5423,
                7096,
                15567,
                16658,
                16835,
                17248,
                20127,
                21456,
                22673,
                23386,
                26059,
                27755,
                28813,
                29822
            ],
            "ncbi_codes": [
                "ASF73_RS05650",
                "WP_200935636.1",
                "WP_055821663.1",
                "WP_055821666.1",
                "WP_155966877.1",
                "WP_055821669.1",
                "WP_055821672.1",
                "WP_055821675.1",
                "WP_155966878.1",
                "WP_055821678.1",
                "WP_055821681.1",
                "WP_055821683.1",
                "WP_055821686.1",
                "WP_055821689.1",
                "WP_055821691.1",
                "WP_055821694.1",
                "WP_055821697.1",
                "WP_055821700.1",
                "WP_055821703.1",
                "WP_055821705.1",
                "WP_055821711.1",
                "WP_200935637.1",
                "WP_055821716.1",
                "WP_155966879.1",
                "WP_043910803.1",
                "WP_055821719.1",
                "WP_055821722.1",
                "WP_055821727.1",
                "WP_055821732.1",
                "WP_055821737.1",
                "WP_055821740.1",
                "WP_155966880.1",
                "WP_055821746.1"
            ],
            "starts": [
                196617,
                198013,
                198372,
                199473,
                200461,
                201473,
                203666,
                204184,
                206784,
                207203,
                208686,
                210650,
                211787,
                213511,
                214827,
                216104,
                219631,
                220203,
                220924,
                224574,
                225050,
                226630,
                235248,
                236307,
                236597,
                236956,
                240187,
                241728,
                242300,
                243329,
                246042,
                247421,
                248445
            ],
            "ends": [
                197383,
                198282,
                199292,
                200159,
                201183,
                203497,
                204205,
                206712,
                207071,
                208534,
                210653,
                211198,
                213142,
                214851,
                216107,
                219634,
                220206,
                220919,
                224577,
                225053,
                226726,
                235197,
                236288,
                236465,
                236878,
                239757,
                241086,
                242303,
                243016,
                245689,
                247385,
                248443,
                249452
            ],
            "directions": [
                "+",
                "+",
                "+",
                "+",
                "+",
                "+",
                "+",
                "+",
                "+",
                "+",
                "+",
                "+",
                "+",
                "+",
                "+",
                "+",
                "+",
                "+",
                "+",
                "+",
                "+",
                "+",
                "+",
                "-",
                "-",
                "+",
                "-",
                "-",
                "-",
                "-",
                "+",
                "+",
                "-"
            ],
            "names": [
                "pseudogene",
                "hypothetical protein",
                "hypothetical protein",
                "hypothetical protein",
                "hypothetical protein",
                "hypothetical protein",
                "sigma-70 family RNA polymerase sigma factor",
                "serine/threonine-protein kinase",
                "PAAR domain-containing protein",
                "tetratricopeptide repeat protein",
                "type VI secretion system tip protein VgrG",
                "hypothetical protein",
                "type VI secretion system-associated FHA domain protein TagH",
                "type VI secretion system baseplate subunit TssK",
                "type IVB secretion system protein IcmH/DotU",
                "type VI secretion system membrane subunit TssM",
                "type VI secretion system-associated protein TagF",
                "serine/threonine-protein phosphatase",
                "bifunctional serine/threonine-protein kinase/formylglycine-generating enzyme family protein",
                "hypothetical protein",
                "ShlB/FhaC/HecB family hemolysin secretion/activation protein",
                "filamentous hemagglutinin N-terminal domain-containing protein",
                "type VI secretion system protein TssA",
                "hypothetical protein",
                "DUF2782 domain-containing protein",
                "DNA polymerase I",
                "oxygen-dependent coproporphyrinogen oxidase",
                "hypothetical protein",
                "hypothetical protein",
                "S9 family peptidase",
                "AMP-binding protein",
                "sel1 repeat family protein",
                "hypothetical protein"
            ],
            "sequences": [
                "FAKESEQUENCEFAKESEQUENCEFAKESEQUENCEFAKESEQUENCE",
                "MGLVTKPVNPSDLRHRKCDGAVVETQQSVVVQKSALAAEGREKAAERKALTGRDHQGNHDSLTKPGVRGGPKGDRHDNGRRQNGSAGQK",
                "MAITFNAGNGRWETDHSVPRLQSAWPVAERVSDNLIGFGLLTIVGQRERTRTDVRNNDTTVGAHHVSNGVIEEMICALLNRDINVIQFCGFIGAMVVPPPSYLLSLPTQFFVLGNALNVMGESIALMINSTASASRARQGRAANHLADTLSHLHTNLRLGQKRTNSALGGGVDPRVARNAGIDPVAWLEILYQYVTGDTRPRMAAESIYALSMVRLTVPGREDLEFKPAYSDRPLSIMSSVDGDHDMQSRTGLTVHGAQYGMLQNPMRRAAHVPYTRYVLPLSWAYLVIGIACLYMYLKIFQSGSD",
                "MSLVEELARGPRAFLSRHVVVVDEEGVISHAGFREWRQKGCQTDLEGRTTFPPAGVYRFTLVHAFNNVVLLRPDDGRSGAGMRAHWLPWRSGAATSADIDSSAAPLFFTSELTGCRLTKLQDPQDPRKAKVAHLAGNMPRGVVDRNQAEKTLFPGEKKNTVDSRARRMSMSGGTPYTNSTSSFVIGYATPSGWKFVAQVVTGQMTGSDIDLDKSVPIVVPMAQVLDGI",
                "MNALLNSAYGHNKPTLIMGDITPSLHRPLSQGNEGRYYTSTQARREIERTIDSTARTYTGEGELPDMAREMLQRSRSLGRSMLHFSSRTANTGYRTGQDVTYTEVTGADHSGTRTTSDTPRPRSPPPFSTGEELPVPNLRYEQTHQSAYSFTGLPGSTVHAPTQANQAADTNLERFVSRSPGGFIVREDTYERSSLTAFRPMDGGGYESRSVSYMRRLPAPEEPDPAPSSGSPSKDKDAQ",
                "MGISSSGVLNIVAATYGLKDVTVQVATLVNRNATPQTLSVAANNATFTDTWPNHAKVLTLVYRYDDGATRTVTAKEGATLSIGAAEFAQADAQASDIAAASPVLTIWGASYGPADVTAKVQGLVQQSDQTLTITANNATFTDTWPNNVKTLVVVASYTGQVPFIDIVVEGSPYALKYRPHLQVLSAFWGLQDVTGILQANVRQRHVNLQASNATFGDGWPGNAKTLCAVFQYADSAPQSTITQEGGTLNIDYTASTPAYTPPVDPAALNIIAASYGRSDVTAKVAALVSGQALNITANNATFGDSWPNVAKSFVAVYSWGSAAISSTVVREGQPVALTRPEPAFAIDQNFVSMAGLFATGDEIKLSAAAGGFWQVGANQQILASAASSAAAETFTLSIPGAAGSPIVQLRCSDGSYVQLGADGTLHAGGSAQSAANLVPSLQSNGALNLGIAGGAPFVAVDANNAIVGSGNYSPDFSTCFSFLFNPTQAGLDNHLKAFVGGDLSTEDLNLALVKVIWDLTGGCFLAIGLGPLIGNAEKLGPGVYRLLEGYPSVMRAINGLVATVGNNRTASAGALLTVLVAVYEAGVFMPLLRLVLSMAGWWGLSLALVTILTKVLGGAASAGATVAAELITSFAIWAYQTTMDVLAYVASTGAGPAFLIAEDAAAAPALLLEA",
                "MSELPITELLQAWQRDEPGAGDALARQVYTVLRETALRVLRRDARGGLQATELVHEAWMRLEQGQQGFHSRAHFYSVAALQMRHLLVDLARQQASAKRMGQAVTLTISLSDGAPRPEALLMVADAFDKLARVDERKAKAFALTELVGFSVAEAAEQLEVSVPTLERDLRFARVWLAAQL",
                "MAGGAAVNLAATSWQRLEALFHQACLLPVESREAFARAQAGDDVLLRDELLAMLAVESQATLRVRAPLKQAAAALRAPLPELPAGTRFGAWAIDRLIGAGGMGQVYLGHRADGAYEREVAIKLVAVEALDVQGRALFEFECRLLAQMVHPAIAQIHDVGSDAHGRPYLVMEYLRGEPITWWCDAHLLSLHARVLLMLRVSEAVQHAHQKGVIHRDLKPSNVLVSDIDGRPMPGVIDFGIAIDAANPAMTSAHGRGTPGYMSPEQARGAQDVDARSDIYALGAMFYELSCGLAPVTGQDGVPQPPSQRVAAVPADARARICAARATSHVKLQQQLRDGLDAIVLRALAPEPVARYASVSALLDDLHRWLDGYPPRALQAGRWLRLRKFTQRHRSGVLAAALVSTALIAGLGATLWSLQQAGRDAQRAQVTGDFMSSVLSSVDPGVAQDLDKTLMLRVLQQASQRAAHELANQPEARIQVELILGRTLIALADYPQAVAHLRIAQALAQRSEGAGSLQALKAASMLGQALTGAGNASEAEQVLRQGMAQAAQGNAKQQALGNEMRAWLAWSLRDQGRMSDALVESRHAYVAAVANASTHADQRIDAGNVYAGILADVGQLAPAIALQRSLLRERMAARGPEHPLVLSMRNSLAVFLLMQRDFAAAEAELVPLLRITRGLYGDNAADTLMVEGNLAGALRQQGKLAEAGPHYRAAMERARAAFGDDARATITYRSNHAFWLLDAGQVQASLDEQRASLASALRVLGRAHPQTAEILRGMSEAERRLGQSGAARDHAQQAVQLLTGIYGDAEEPLRAARQTLALAVAAKTLPATSSTETTTAVAQR",
                "MQPAARLTDLHVCPMVTGVVPHVGGPIVSPGAPTVLIGGLPAARLGDLAVCVGPPDSIVVGAPTVLIAGQPAARLGDSTAHGGVITLGCFTVLIG",
                "MQTATRLHTDALQHAIDAHRSGQLDNAAQLYAQVLDAQPGDATALHYQGVLLHQRGDSAAAVASITQALTLAPAQPDAYNNLGNVHRECGRLPEAEKSYRSALALAPAHADALANLAAVLEAQRRGEEAFVTYAALLHTYPESAHAHYLLGLFLRNNAQEAEHLQQSVACLQHACTLAPDNLPAREALGTGLYLLGEHTQAQAVYREWLLREPANAVAAHMLAACGGAAPPPRAGDVYVRDLFDGFADSFDEQLLHNLDYRAPQRLMQALVACLPAPNATLMVLDAGCGTGLCAPLLRPYAQQLVGVDLSPGMVAKARQRGGYDVLDVAELTAYLQAQHAHWDLIASADTLVYFGALQPVLGAAASALKPGGVLGFTVEALEEETDRVELDASGRYRHSHAHVLAALHAAGLQPIAIALDVLRSERGQPVHGWVVTARTPASR",
                "MPRTITLHCDLGERLLLQRMQASEALGQLFEYRIDALCTDARPDLRSLLGTPLAVRLADDNGEQRWYHGMVASCAQSGYTVIDSISYAVLEVQVVPKPWLLTQRRDCRIYQDLSVPEIVVSVLGEIGYGDVQQRLSAQYPKRTYCVQYREDDFSFISRLLEQEGIYYYFTHSSSAHTLVLADALGAHAVRPGVESLPYVPPGMDERRILRASVSHWRSARAVHSTRHALTDYDPQQPRASLAADVEASGAELHGVDGLVAFDYPGAHAVQGDGTRYAQLRTEAHNVQRACHHATTNACGLMVGALFALRGFPRHECNQEYLVVSAETTLTAPEHSGGEPPFSSSVRVMESRLPFRSPQRTAKPSIAGLQTAVVTGDTDEDIAVDAHGRVQVTFHWATAAHPHGAPSCWVRVASMWAGKGWGAMSLPRVGQEVVVSFLEGDPDRPLIVGSVYNADHAPPFALPENKTQSGVRSRSLLGGTADFNELRFEDKAGAEEVYLRAQRDLRAEVQHDHTATIDNDQVLTVKHDRRARIDNNDSVDVGKKLLLQAGEEIELVTGSSRLVMKQNGDIVLSGIKILIDATSEAKVTSTAIKLIANAQLQAKSPATEVIGDGTLKLSSGGMLSAEAGASATLKGPLVSIKADALVQVSGGLIMIG",
                "MSATPLSLAHACAEMQVSAPACAQLQAPMAPQAAVSALLAQGHGEDAIKLLARLLPKRYAVAWLCQCVRGEPLDEEDRAGAALAEKWVREPSEAHRRAAQAFAHAGGYVSLGAWLAAAVAWSGGSLAPPQQTTPVPPAEHLTARAVAAAITLLAAREPAQLEARRHGYAAHALELLTSVRAP",
                "MSSSQLILTVSGAQAAQFGSSAQKQFAGTGGSIGRSDESDWVLAAPGVSRTHAVVRFLNGMYFIEDRSTNGMSLNGNALTRADPSALSDGDRLQLDSFEIQVQVQSLAAVASTPAFDPLLDAMDDRTQVAPPPSPTPMRASVPDIGFDLLDFGAPIAARAVVDDPLEGLLLGSTPRELDPLRLLDPLPAPAPSVTPGAWNHSSAGHDHFRPPSSSDARATLPENWDMTLGDFGSPASPSIAAMSASASASAPTSALSSASTPVGATQLPPATAAHTASLPPELDRIFAIVVDGVMDVLRARAEIKNTFRLPVTVIQRSENNPLKFAATAEDALQKLLAPPSAAFLSGVPAFEDAFDDIRCHQMAMLAGMRAAFDAMLFHFSPDRLEQEADAGGKRLSFGSKGRYWERYRDNFEQLRSDPDECFRRLFGDEFARAYEAQLARLKSARRHPQR",
                "MQNNKVVWSEGLFLRPQHLQQQERYLERYVDLRAARLRPYAWGLSELEWETDLLAVGKLGLRRARGVFADGTPFAMPGDDPLPVALEVDPNCRDQIVYLTVPLRVPAQPELGRPESPADQLFRYRVRETESNDASGSTSEAVLMEVGGLNTRLLPQSQPLEGLDRIAVARIIESRADRQVVLDPQFIPCAMVCQAAPRLTTFLTELLGLLHQRGEALASRVTLTDRGGAADIADFLLLQLVNRWQPQIAHWAAAPLAHPEDLFRALLALAGELSTFTAPGKRPPAWPAYRHEAQQDSFEPVIAALRSSLSAVLEQTATPLPMQVRKFGVWVAMVPDPSLLDSAAFVLAAKADMPSEELRRQLPAHAKIGPVEQIRDLVNLQLPGIVATPMAVAPRQIPYHAGYLYFEFDKSAALWRTLKTSGGIAFHFGSEFAGLELQLWAIRSGA",
                "MGDPERSMSRPIADLDAAYAAPAPVAHGHGISAEDTDISELLGRSVNPLVQAATPLLLLAVQLRHSAHLPDVTRLREQVMAQVRRFEQRARDGGAPVEAVTAARYVLCALLDEAVLNAPWGERSGWSQKTLLVVFHSESYGGAKFFQILERLCADVPRHLDLIELMYLCLALGFVGRYQIEAGGLATLGAIQDDVYRRIRAERGAAPESLAPRWRGVEDRRRLGRYLPLWAAALLGLSVLVVAFVWFQARLNSLSAPISAQAAQWGLAPATPPDAAPPPPPRVRLKQLLATPEEAGLLRVDEQAAGQTRVRLSNAAMFASGGVEVEPAQRGLIAQIAAAIEQLPGRVIVVGHTDDVPVRSLRFQDNYALSAARAQAVAHLLQTQLTTPGRVEAIGAGDSQPIVQPTQLPANRARNRRVEILFQPGE",
                "MTMKTLLSKLSARVVVSALALCLLSLLLWVGGPYLAVNGWSPLTGVAARVLAIVLLIVAWVGVLALRSWRAQRRASTLSTALAGAGRDDDRELRSGQERAQLQARFQQAIQLLRKRRGGSDLYTLPWYALIGPPGSGKSTLLQHSGLQFPLAARMGDQALRGVGGTRDCEWWFTDEAVFLDTAGRYTTQDSDQAVDAGAWRDFLRLLRRHRPRRPLNGVLVTMSMSDLLLLDDAERDTHVQAIRRRLDELAEQLQASVPVYLIFTKCDLIGGFGEFFDDLTPAQRNQVWGTTFALAQTLDGRAARCFAEEFSVLQQQLSARLFERLNLERDRLRRAAILSFPQQVAALGERARQFVEGTFAGNAYGPAPLLRGVYFTSGTQDGTPIDRMMGAVARTFGLEEARVQAPGAQRRTFFVERLLREVVLRESGLANTPPTQQRRMAWLQAAAYASVALLTGALLAGLGASYLGNRTYLEQVRQALDARPAVPDPNAATAMPEYVARTLQQAAATQAVVQVAQQYRDGAPWSLRLGLFQGHALSEELQAGYLRQLNATLLPALAVRFRTGLVDNAQAPQALYYTLKGYLMLGQPQHLDPAQLSALAAIEAGKLFPRDPALQQALATHLQALLDAPKRVRALSLDNERIAQARASLRAADLSTLIYGNLLLTPPAGTPLRLDKSLGLLADTFVRRSGTALSTPIPALYTQPVFAALQGDGIGQAVERFGRDDWVFGGAPLDASAKAELAREVGQRYAADYIRYWDALLADLQLRPAADLAGASATAAKLAGPSSPLRLLLGVVGEHTQAMDRAPPADPAQRALAAAANKAAAKATAATAKLPGGAAMSAALATPADPSAANAPAPGAAIGEHFLALNALAAGAPGSTPLDHLLSVLDQLGKQLLVVSQGGGDAAAASAQLALARQEMAQLPPPVTDWLQSLAGSSATLMTQGARAALDAQVRQSVGEVCTDFVRGRYPFDPAAQVDIPLQNFGELFGTGGRLDALYTSTVQPLLDTQATQWRWKEGPDAVVGAPGLPVQLQLAQRIRQKYFRGGPTPQIGFTVLAPTLGEGVTRLTLDIEGQRYDYQPGAAQSMPMIWPGPVPGHVSIAAFGADGVALGTLDYQGDWALFRALQAGHLENPSDLRFVASFALGGHDVQVPLRAGNLRHPFLDSDVQHFACGG",
                "MTMPATESIGFHGKLPGVGDFVQRRLPASFVQPWDTHFSVCLDTVRQQLGERWPSAYRSSGLRAFALGPGVCGAQAWAGIVGPGEDRVGRCFPLTVALALPHPGVPTPAWFGALAACVSRALRARADAVSFDTALLALTVPATASTVHAPEHGESLWWRLGAAAQPVRGLPAAEVYLDWLLAEQDITEVTR",
                "MSALYQSAGHTETGKVRRLNEDALLLREDAGLWVVADGLGGHSAGDYASQLLVERLGALVRPAELCDFLDAIDDILAQVNHELLQVARERRVDMIATTVVVLVHDPDFMLCGWVGDSRIYAQHGGPLRQLTRDHVHGVREDVTQFGGAQASAAAAGVLTRAVGAQEPLFVDWVLTPSLPGTQFLLCSDGINKEIPDPELDAECHRFGDPRALLARLFELAMGRAARDNVTAVVVRLQE",
                "MHEDTATVTELVTAMRAGALDLPAVLAALGKRAAVPEAEYRAGVETLWTLQREHLLDDVTVTTLVSRLDALRVPTPTHVDDDATVVMPRPSAPRVVDHDITRVQPALPLPGDTPSLTSLGLGTQTGVGTHTGTHTGTGTAGTASLSSWRELADAAGGDHASVGSLLKGRFQLERELGRGGMGVVYLARDERKVEARDRDPWLAVKVLSDEFRRHPDALIALQREARRSQKLAHDNIVRVYDFDKDRTLVFMTMEYIDGCDLKTLIREQAYNGMPLKQTWPLIDGMGRALIRAHAAGVVHSDFKPGNVMVTGDGVAKVFDFGIARAGKHAADVAGEQTVFDAATLGALTPAYASLEMIRGQDPTPADDLYALGCVCFELLTGKHPFDKLSAEVALRDGRRPPPVPGLTRRQYATLCAAVAFPAAQRLKRVDQLLDGLRHVPLRERALPLIGYGATALVLVGVGGWGVSRYLHQRHLDQVIARFGAQDPQRYRDETQAMQALSSLSADDRRRVLVDRSDLIEDFLLRRLDALWNPANGRDDYRGALQVFALRDRLRLYSPALDARRQAIEREKNERLNALDTTLNRQLDAGLLFRDQADNALATLDQVRRIDPSSSLLRHSALEVGLDAAIAEAVAAGQLTTAQTEMEQARAAFPESLRLQLRSAEVSVAEQQAKRTSVAALPRDAGSARQTLAADLANPSADPAWRDRVTAALAALPAAERSTQVAAVAEAISGVVAPQSDPAQLAGAQALVDFGLGLAPQSSGLLAQRTRLQTLDQQLEQALARESAEAEVAGRVESLRRAAAANDLGKTRDALARIRTLQPSHPLLSSEGPQLLSQVYRNNASATFAQGRYAQAADLLAQAVRTLGQRAELRSAQARYAVIAAVMSAADLPANERQQLGQRLQGLYRSDATALTQLEAQMKAAGQLPEGSLSARLQRAPVADVPISDSVPAGSAPEASSPTTKPARGKSAAKPANATAGAARGTTAAAALPASVDEDASLPPVPTGPDPCGGAGLAGRGAACFDTLGETRGPMLVVIPGLNGGKPYALSRGEVAVADFNLFCQATGRCTAQAAATPELARAPVRNISLTQARAYLRWLTIGSGGWRYRLPSDAEWLHAAQAASNWRQAEDSNCVPPTASAGDAARAPVSARGRDANPWGLINLTGNVWEWVSNGGGVQARGGSFASYWSDCTVQASRADNGSAQPDVGLRVLRELP",
                "MSTFPQSSAPQPAAHPANAQLQALALAHQQGRLDRAQYRARRRNVLEAARQAQGVTLRNALPSVSAARQSPSAVAERARNLRRRAAAIVITVIVVAIILLTFYKCTSEFDRRSARGERGQADRRVIAAMAVAHAARHIGRAQHPVVFGAGVLGEVDVCV",
                "MTCLAAAVSACLVLAAPAWAQVPTDATVAARAAALPAVKERGDSTLTLPVRGFRVQGVGSYPEAGIDPARVQAVADAAFAELAQGQAMVQLRFDQLQAVADTVTRSYRQAGFIVSTAYLPAQTPGPDQIIEIRMLEGRIGQVTVQGAARYRGNTLAAPLRQLQGRPLRKQDVDTALLYARDLPGVSVSSVLQPGQKDGETDVVLVASEAARPYVISLGGNNYGTELTGRYRAQAGITWNSPLGLGDVFAANYAYSLSPRQSQIGALSYGLPIGAVSGLSAVVGASRSELEVRNGVFALLGLKGPTSVVYAGADWKFINGELLQLQGSARYLREQSQLSALGMQLSNQKFDVAELGISLRRTDLHWRGVDLLQLSARQSLRDRSDALDQISPDRDSHFTIARLAYTRLQYLTRTQRLYLKFNGQYSDDTLTPMEQFAVGGPDSVRAYPVSDALGDRGYYAAIEYHIDAPGFADAASPFNGRPWRELLEFDVFADHARVYAANGRSAPATFDAAGVGLTFRLPQYANFEWRISAALPTGSRDASDGRDDARIYTRFGFTF",
                "MAHQRRAADRVARRVRWTRRRPHLHAFRLHFLRDLRMHATIHASHAPRTARALQLRHCPLALALAACLSAGVPTTAVAQVSANQLPTGGSIAGGTGTINAANGASQVITQTSNRMALTWSTFDIGSAATVTFNQPSSSAVVLNQIQSGNPTQIFGNLNANGQVFLINSNAIIFGSTARINVGGLVASSLGMSASDFMSGNDILDAGANSVSLIQNEGIINASAGSVNLIGGKAVNTGTITATAGNINLVGADRVTLTFESGGFGVVVEKPLQLGLDVMAVQNTGSLVARGGTITLSANAAQGVFNQLINNTGSIVASGLSGGPDGSVSLVARGGGQNSVVGSGSIDVGAGTISIAADRGVEQSGVYTAGVLEGSINGNATFSAANRIASLGSLDVGGALSLTNAVGLSQAGALTVGSDSSFSLAGNTLALTDAANTFGGTVSVTGGNVAVNAAGALRIGSLSQSSNSALSLSAGGRLTLPTTAITTGSADLSLRSGDRLSTAAALSGNNVSLTGSNGIALAHAVTATGTLALTSSTAEIAQSAGALTVTGASTINAGAGAITLAGADNDFGQAVSLSGAGVRVVDRNTLQVAALTSAPNSSIDLQAGGSLILPAQAFNTGTADLRLVALGAAFSTNGNLGGRNITLSARDGLTLRDDITSTGTLQLSSSAGAITQTTGVLAVGGAATVDAGSNAITLDRTANDFRNGISLTGTGITVVDQTDLVVSALNSGSNGAVSLTAGGTLTLPTQALDTGTADLTLLANGGVLSSNGGLAGRNVTLTGRDGVSLGANLTSTGTLAITSSGGAITQSAGAIDATGAATLIADGAIALNAAGNDFRNAVSLSGTGISVVDQNDLTVGALTSGNNGALSLQAGGTLTLPIGAIDTGTGDLTLRSSNRLTTSAALSGNNISLTGSNGITLGADVAADSTLALTSSNASIVQSAGALVADGISTINAGTGAITLGNAGNDFGQALNLTGGTTQIVDSNALTLGTLATGALTVTSTGALTLGGGTVNGTLSASSNGGALTQTAALSVTGASTLNAGSGAIALTQQNNDFQGAVSLSGSGIGVVDQNDLTVSSLNSGSNGAISLTAGGALVLPTQAITTGSADLTLIANGGALSTTGALSGRNIALTGRDGVTLGSGVSTTGTLALTSTTGAITQSSGALDVVGAAIINAGTGAITLGSAGNDFRSAVSLAGTGTGISVVDQNNLTVSALSSGSNGAVSLTAGGALTLPTLAINTGSADLTLNANGGVLSTTGALAGRNIALTGRDGVTLGSGVTTTGTLALTSTAGAITQGSGVLDVSGAASIDAGSGAIALGTAGNDFRGAVSLTGSGINVVDQSDLVVSALTSGNHAAVSLTAGGALVLPAQAFNTGSADLTLIANGGGLSTAGNLGGANILLRARDGLVLGHDVTTTGALTLSTANAAILQSAGALTVGGIASVDAGSGAITLAGAGNDFGAAVNLRGGTTQIRDRNALTLGTLATGALDAASTGALNLGSGSVTGALTGTSGNAAITQSGALSVGGVSSVNAGSGGIALTDANNDFGNTLSVTGSSVTIVDRTALTLGSVAVGTLTASSGGALNLGAGSIGSNLSATTNNGAITQSGALSVGGTAALNAGSGAISLDNAGNAFQGALSLSGGTTRIGSGAALTLGALSTGALIVSNNGALTLGSGRVASLDASSNGNAIGQNGALVVDGLTRLDAGSASIDLRDTGNDFGGSVTLTGGDTRLNDRNALTLGVLSTGNLTASSVGALNLGSGGVAGVLRASSNNGAISQSGALNVTGASTLDAGTGSIALTDANNTLQGPVDLLGAATQLRSNTALTLGTIDTGALDVRSNGALNLGSGRAASLVATSNGNAITQSGALTIAGNSLLDAGATTITLTNAGNDFGGAVSLIGGATQLADATALRMGTLNTAALTLASGGALTLGAGTVDGALVANANGAIDQTGALSVTGTSAFDAGNNAIALTDAGNDFGGAVSLSGGATQIAARNALTLGTLRTGGLSATSSGGLNLGSGTIAGALTAQSNNGALTQAGALSVAGVTTLAAGSGSITLNDTANAFAGAVNLSGGDVQIAANALTLGVLSTDALTATSVGALNLGSGNVRGALTGTSGNAAVTQTGALSVGGISSLNAGSGNIALTDTNNDFVGALALTGNAIAVQDRNDLSIAALQSGPNAAVSLVAGGGLNLPVSQIDTGNAALTLTANGGSLRTNGPLRGGDVRLTGANGIELTNALSATNTLTLNSTNAAITQRGGTLQVAGNTLVDAGTGAITLDAAGNDFQGVLALSGGSSSVRDANALTLGALNTGNLQVTSSGALNLGVGLVNGDLVAASNGGTVAQSGALTITGSTRIDSGGADIALTDAGNDFQAALSLAGGTSSVRDRNALALGDVDVGALDVASGAGLDLGQGRIGGALVARSGTAATVGGAGASTAQAPAVPQTTIADITQQGALTVVGSSVLDAGSGAIVLTDAGNDFQGSVQARGGSIAIADRNDLAVAAQATDALRLQAGGQLATSGTLSAANIALSGGTGVVLGHDVGGGNVSLSSGGAITQTAGSLSAARLSGNATGSATLTGSNNAIDALGDFSAQGLDLVSNRSLLVSGRVDGGASLRLRSGGELLLDGQLSGASSWLQAVAGIRQRAGSWIAADLLSGSAGGAVVLGDASSFIDNRIGRLGNFTASSGFSLTNGGDLLLVLANGSRYSVDAGNSALYLSVRGDLLQDGRALLRNGTGTFAATGQIGTQQNPLYVIGTGTQTVAAVGAPPAYFNATTADGGLLDLGGGSGFNVPTSAFASRAQSSASRTVAFVDLSASGTPYRAFGLVRPGLRLPDDQQPACDVGDPDAGCSAE",
                "MQDDSSLQTLLAPVSDDAPAGPDLEYDPEFLRLERESAIRAERALGDSVIAAEEPDWDKVQTLALELSRRSRDLRVAGKLGAAWLRLRGLPGWADTLALIHGLLEQHWDSVHPQLDADDDNDPTARINALVGLSDPMGLLGALRSTPFVQSPRLGRFSLRDLRVANGSIKLAEGQSGPSLAEIEACCLDCTPETLAASAQAISEALVQARAIDALLTERVGTAAPDLRPLLTDLRDLERFVLPHWQARQGTTAVEEGESPTIGEDPTSAAVTAPRRNGDIAGPDDVLKRLEEICVYYARNEPSSPVPMLLRRAQRLVGCDFLALMKELAPGGIDELQRVTGPLEES",
                "MPQHVGFAHTISDVRGLLRQRLRSTRTTPPLAESCESRPAATGIAMLSVCGI",
                "MMRASLLLLPLLLLGGCATSGAVGDVPAGADVTSKTMGNGDKVDEYRVNGQLEMVRVTPARGAPYFLYDRDHDGHTDAEKDKVNKVYWKLYSW",
                "MSKLVLIDGSSYLYRAFHALPPLTNAQGEPTGALFGVVNMLRATLKERPAYVAFVVDAPGKTFRDDLYADYKANRPSMPDDLRAQVQPMCDIVHALGIDILRIDGVEADDVIGTLALQAAADGLSVTISTGDKDFAQLVRPGIELVNTMSGSRMDSDEAVIAKFGVRPDQIVDLLALMGDTVDNVPGVDKCGPKTAAKWLAEYDSLDGVIANADKIKGKIGENLRAALPRLPLNRELVTIKTDVTLASGPRALDLREPNAETLAVLYARYGFTQALRELGGAATQAGLLTEPMALGAAAASARTEPGRARGTGFVSGPVSAPVEVDPALSAPGQYETILTQEQLDSWIARLRAAGQFAFDTETDSLDPLQADLIGLSVAAEPGRAAYLPFGHNFPGAPAQLDRSQALAQLAPLLTDPAVRKLGQHGKYDLHVMRRHGIALAGYHDDTLLESFVLNSGSARHDMDSLAKRYLGYDTVKYEDVCGKGAKQIPFAQISLEDATRYAAEDADITLRLHQVLGPRLAAEPGLERVYREIEMPLVEVLARIEANGVCVDAAELRRQSADLSKRMLAAQQKATELAGRTFNLDSPKQLQALLFDELKLPAVVKTPKGQPSTNEEALEAIADQHELPRVILEYRGLTKLRSTYTDKLPEMIHPQSGRVHTSYHQAGAATGRLSSSDPNLQNIPIRTEDGRRIRRAFVAPAGRKLIACDYSQIELRIMAHLSGDPGLVGAFESGADVHRATAAEVFGRTIDTVSNDERRAAKAINFGLMYGMSAFGLARQLGIGRGEAQDYIALYFSRYPGVRDFMETTRQQARDKGYVETVFGRRLYLDFINAGSQGQRAGAERAAINAPMQGTAADIIKRAMVSVDGWIADHAERALMILQVHDELVFEADADFVDTLLSEVTTRMSAAAQLRVPLVVDSGVGDNWDEAH",
                "MNEFDRVRDYLTGLQDRICAAVEAIDGSARFAEDLWQRAEGGGGRTRILRDGAVFEQAGIGFSDVSGSRLPPSASAHRPELAGATWRACGVSLVFHPHNPHIPTTHANVRYFRAERDGEVVAAWFGGGFDLTPFYPVDEDVLHWHRTAQALCAPFGEERYAAHKRWCDEYFFLRHRNETRGVGGLFFDDLDKDFERDFAYQRAVGDGFLDAYLPIVERRKDTPYGEREREFQLYRRGRYVEFNLVYDRGTLFGLQSGGRAESILMSLPPRVRWEYGFAPEPGSAEARLMDYLVPRDWLG",
                "MNAPLPPSSRPHGGFVTPLAWVSLLFGLVSAMGNLLQIMLIAIMPDATSLGLPEGMTLPASWQWLIDHALSLSIAGAVLSAAFAWLSWALLQRREWARVGFVAVLLVTGLLNFGGLALIGPLFEGVQAMLPADVLHSPEWPELRARLQATRQAALLLTGIGVFAIGCLHAALAWRLCTPAVRAEFTASRLE",
                "MGLWDRLFGRKTPAAKTPRAEPTAAPAAVADDTETEAEIDPALLPALSLFQRGDQVGAYNAAQAQLHLGADAQRLCALALSALDRYREAYPHWLALYELEPTAHNALQLATTAVMCNEIDRGEQWLLTFDDLNAQERSTSPATARTSFLTALTRAGHGAHALPHLEWLREAYAGMSITDSHFLYVRGLPFLQAFLERSTPLLRECLPADALPGWYAQLQPSLDPEGQAAVAAHIASLQ",
                "MLPLCLLLLAATAHAQSAAPLTIEQVMADPDWIGPSVDQAWWQWDGKQVQYLLKREGSPVRDTYRQGIGGAAAERVADNARAGLDADNPSYDATRQRMLFARNGDIFLRDLRSGALTQLTRSNEVESRPQFASDGGAIWRAGNNWYHWRADGGTAQVAVVKAERDPNAAPKADVLREQQLATLATLRRDREQREALRTQEDAWRRADATRATAPVYLGDEVEIVDSALSPDGCHLLVVTQAKSAEQGQAGKMPKYVTESGYEEFQEVRTRVGRNAPVPHALWLVDVSAGTAKPLSFDPLPGIAVDPLAALRKTAKRDALKGNRAVRVESDGDGSGPAVHWSDDGRNVAVEIRAVDNKDRWIAGVDLANAKLQPRHRLSDSAWINWDFNDFGWLPDNRTLWLLSEESGYSQLYTVEGDGKPRQRTRGKWEVSMPVPSADGSGMFFLCNQKWPGDYEVCKLDLRSDQLTEVTALNGVEGFSLSPNGQQLLVRYSDSYLPPQLAVVPASGGQATVLTDTRTPAFKAQPWIAPQYVQVPSRHGAGTVWGKYYGPQHPEPGKQYPIVMFVHGAGYLQNVSQRYTPYFREQMFHNLLVQQGYIVLDLDYRASEGYGRDWRTAIYRNMGHPELEDYLDGLDWLVTQKQGDRARAGIYGGSYGGFMTYMALFRSPGTFKAGAALRPVGDWMQYNHEYTSNILNTPELDPEAYKTSSPINYADGLRDHLLIAHGMIDDNVFFKDSVDMTQKLMELHKDNWQVAPYPLERHGFTRADSWLDEYKRILKLFNEQVKP",
                "MSSLPASVVSHPMAVGVPGRPLAWRAGQSVDLATFIAHVHGLAQQLPDGRHAVNLCEDRYRFMVAFYACALRGQVSLLPSSRAPAVVGEVQARHADAYCLGDLALELAPPRYWQLPAELPQAEGPMPHLADDALVAIGFTSGSTGSPQPNPKTWGSFLTSTRQDLVALESLWAHTDAVPHVVATVPPQHMYGMELSVLLPMVTTLAVHAGRPFFPDDVAHALAEIPEPRLLVTTPVHLRALVESGVQLPPLAGIVSATAPLAQEIAAAAEARFGGEVREMFGSTETCVFAVRRTALEAAWTPLPGVRLETQATGTLVHAPHLATPVLLADMMDVAADGRFQVRGRQADLLEIAGKRASLADLTRRLLAIDGVIDGTIVQLTPDPGQAVGRIAALVVAPTLDEAQILAALRISVDPVFLPRRLRKLPALPRNETGKLPRDVVLALLNG",
                "MRKGSANRKFVIGAVIAIAIAIVVTCVGWLRWHRSDRSVETAPLHAPSAVMPGRQAKKPAVASAPLPPADTPLRQVFDELSRRAEQGDPAAACRLAIELERCDGIQQRLAAYDEQVWRLERAEKKTAVSVADKANRAAWRKMLDGMALGLIKAADRCEGVRQVPATERVAWWRQGALAGNPAALAHYAVGNAFRRREMLELLPELQRYRREAESMALQAAAHGDLQTSLVLAAAYSPRRDNGERVFLAQVVQPDLARSLALYRRGSQQLPATAGPRSREVIDDNIAWLQQHATSNDLARADTLGEQWSREWSAAPVAASTRVTVNDNGGVADIDPAQCAH",
                "MTAFQAQTTHAVRHPRLQVDYVDQTAPSALLADPQVLAVFGFGTAAPRLDDPRYLRVPLQPYQASVLEVWRSDAPVRSGRDGNIAWSSDGRLQFGVIEIDEQDVDIEEAAAKAYAEITAFVTGSQTPRLLRIWNYLDAITLGSGDRERYRQFCIGRARGLGAFDTAQLPAATAVGRCDAERIIQIYWLAASDAGTPLENPRQVSAYNYPRQYGPQPPSFARAMLPPAGSDMPLLLSGTAAVVGHASMHTGQLFAQLEETFANFDALLGAARQHAPALPAQFGAGTRLKVYVREHDDLPKVAQALDTRFGDAVPRLLLHAVICRDELAVEIDGVHG"
            ],
            "species": "Xanthomonas sp. Leaf131",
            "taxID": "1736270",
            "families": [
                10000,
                0,
                0,
                0,
                0,
                0,
                1903,
                2018,
                2016,
                1945,
                2050,
                1957,
                2041,
                2039,
                2038,
                2037,
                2053,
                2035,
                2018,
                1902,
                1973,
                1972,
                2042,
                0,
                1901,
                1900,
                1899,
                1898,
                0,
                1897,
                1896,
                0,
                1895
            ]
        },
        "assembly_id": [
            "WP_055821697.1",
            "GCF_001423495.1",
            "https://ftp.ncbi.nlm.nih.gov/genomes/all/GCF/001/423/495/GCF_001423495.1_Leaf131"
        ],
        "species": "Xanthomonas sp. Leaf131",
        "target_family": 2053,
        "operon_type": 7,
        "operon_filtered_PaCMAP": [
            9.458702087402344,
            -3.811042308807373
        ],
        "operon_PaCMAP": [
            -4.41028356552124,
            7.440398693084717
        ]
    },
    "KAF0230565.1": {
        "flanking_genes": {
            "relative_starts": [
                -23585,
                -23099,
                -21972,
                -20542,
                -19266,
                -17935,
                -16371,
                -14774,
                -13982,
                -12182,
                -9273,
                -8735,
                -7669,
                -6503,
                -5153,
                -3544,
                1,
                717,
                1555,
                3659,
                4963,
                5526,
                7631,
                8376,
                9900,
                10479,
                12165,
                12758,
                13318,
                15282,
                16384,
                19020,
                19535
            ],
            "relative_ends": [
                -23202,
                -22185,
                -20542,
                -19292,
                -17947,
                -16490,
                -14968,
                -13995,
                -12495,
                -9432,
                -8842,
                -7818,
                -6758,
                -5166,
                -3732,
                4,
                720,
                1565,
                3654,
                4966,
                5526,
                7412,
                8281,
                9794,
                10436,
                11966,
                12644,
                13315,
                15285,
                16370,
                19023,
                19508,
                20287
            ],
            "ncbi_codes": [
                "KAF0230581.1",
                "KAF0230580.1",
                "KAF0230579.1",
                "KAF0230578.1",
                "KAF0230577.1",
                "KAF0230576.1",
                "KAF0230575.1",
                "KAF0230574.1",
                "KAF0230573.1",
                "KAF0230572.1",
                "KAF0230571.1",
                "KAF0230570.1",
                "KAF0230569.1",
                "KAF0230568.1",
                "KAF0230567.1",
                "KAF0230566.1",
                "KAF0230565.1",
                "KAF0230564.1",
                "KAF0230563.1",
                "KAF0230562.1",
                "KAF0230561.1",
                "KAF0230560.1",
                "KAF0230559.1",
                "KAF0230558.1",
                "KAF0230557.1",
                "KAF0230556.1",
                "KAF0230555.1",
                "KAF0230554.1",
                "KAF0230553.1",
                "KAF0230552.1",
                "KAF0230551.1",
                "KAF0230550.1",
                "KAF0230549.1"
            ],
            "starts": [
                82773,
                81756,
                80113,
                78863,
                77518,
                76061,
                74539,
                73566,
                72066,
                69003,
                68413,
                67389,
                66329,
                64737,
                63303,
                59567,
                58851,
                58006,
                55917,
                54605,
                54045,
                52159,
                51290,
                49777,
                49135,
                47605,
                46927,
                46256,
                44286,
                43201,
                40548,
                40063,
                39284
            ],
            "ends": [
                83156,
                82670,
                81543,
                80113,
                78837,
                77506,
                75942,
                74345,
                73553,
                71753,
                68844,
                68306,
                67240,
                66074,
                64724,
                63115,
                59570,
                58854,
                58016,
                55912,
                54608,
                54045,
                51940,
                51195,
                49671,
                49092,
                47406,
                46813,
                46253,
                44289,
                43187,
                40551,
                40036
            ],
            "directions": [
                "-",
                "-",
                "+",
                "+",
                "+",
                "-",
                "-",
                "+",
                "-",
                "+",
                "+",
                "-",
                "-",
                "+",
                "+",
                "+",
                "+",
                "+",
                "+",
                "-",
                "-",
                "-",
                "+",
                "+",
                "+",
                "+",
                "+",
                "+",
                "+",
                "+",
                "+",
                "-",
                "-"
            ],
            "names": [
                "cytochrome",
                "hypothetical protein",
                "glycolate",
                "glycolate oxidase FAD binding",
                "hypothetical protein",
                "Na+/H+ antiporter NhaD-like",
                "hypothetical protein",
                "hypothetical protein",
                "membrane protein associated",
                "peptidase C14 caspase catalytic subunit",
                "hypothetical protein",
                "adenylate/guanylate",
                "hypothetical protein",
                "type VI secretion system protein",
                "type VI secretion system protein",
                "hypothetical protein",
                "type VI secretion system protein",
                "hypothetical protein",
                "serine/threonine protein kinase",
                "type VI secretion system protein",
                "hypothetical protein",
                "ImpA family type VI secretion-associated",
                "OmpA/MotB domain-containing",
                "hypothetical protein",
                "hypothetical protein",
                "type VI secretion system protein",
                "hypothetical protein",
                "type VI secretion system protein",
                "type VI secretion system protein",
                "type VI secretion system protein",
                "type VI secretion system protein",
                "hypothetical protein",
                "3-oxoacyl-acyl-carrier protein"
            ],
            "sequences": [
                "MLRRSAIVAFSLLSTVAVHAQDAEAGKTVFNQCRACHQVGETAKNAVGPVLNGIIGRKAGSVEGYAYSEANKTSGKTWDEAFFATYIKDPKGVMPGNKMAYVGLKDEKKVADLLAYLKTFGADGKAK",
                "MDRLGDLDIFARVAATGSMSQAARDLGLSPPVISKRIKRLEERLGTRLLQRTTRQIALTEAGSGFYERVLAILASVEEAENWVAQRAQLARGPLRVSAPTTFGRLHVAPHLVRFLERYPDIALDLSLSDSFVDVVADGLDVAIRIADLADTSLVARKLAPNHRVLCAAPAYLAQHGMPQTLADLARHRLLVHNADHWRLEGPDGPVVMPVASVIATNSSEVIREAVIAGLGIALRSTWDVGPELRSGKLGIVLPRYRASHRVAIYAVYPSRRHLPQRTRVFIDFLLELYGPVPSWDQGLVLPPA",
                "MSAIAFPVPDAGILARRAALIEGLAALLPPDCLVTAEDERRAFETDAFTAYRRMPLAVALPRTTAEVSAVLAFCHQQGVPVVPRGAGTSLCGGAIPQEDAVVIGVSKMNRILEIDYANRIARVEPGVTNLAITNAVSAEGFFYAPDPSSQLACTIGGNIGMNSGGAHCLKYGVTTNNILGVTLVMMDGTIIEIGGEAMDAPGYDLLGLVCGSEGQLGIMTEATIRILRSAEGARPVLFGFETSEQAGEAVAAIIGAGIVPVAMEFMDKPAIEICEAFAHAGYPMDVDALLIIEVEGSDAEMDATLKLIVEIAKRHGVKTVKESKSAMETAAIWKGRKSAFGATGRIADYICMDGTIPTGQLPFVLRRIDEIVKGYGLRVANVFHAGDGNLHPLILYNCNDPIEAQKAEDAGNDILKLCVEVGGCLTGEHGVGIEKRDLMHHQFNDADLHQQMRIRATFDAGWLMNPAKVFPLEGRI",
                "MTDIKRPNDEAEVSALVRDAAANGTSLRIQGGGTRAGLGRPTQDAATLSTAGLSGITLYEPAEMVIGAKAGTPLETIEKALAEKGQMLAFEPADFRLLFGTQGTPTIGAVAAGNISGPRRLWGGAARDSLIGVRFVNGNGEIIKSGGRVMKNVTGLDLVKLQAGAWGTLGVLTEVIFKVVPKSDTVATFVLSGLDDATAVTAMATAITSPFEITGAAHLPATAKSSEVAPGSREDFAAARNGIGGEGARTYLRIEGFPVSVDYRAGELAKLLSRFGTLSRLEESIGTSVWSAIRDAAPLAEPRDAAIWRLSVKPSEAPATIEAIRPAMAVRAFYDWGGGLIWLAVSAEGDAGATVIRAAAKAAKGYATLMRAPDAVRAVVPVFEPESAAVAALTRRIKASVDPARLINPGLMHAGV",
                "MQTNFSLAALADPAMQASEKILRTCVHCGFCTATCPTYLELGDELDSPRGRIYLIKKMFESGEAATKEVVTHVDRCLSCLSCMTTCPSGVHYMHLVDHARAHIEATYRRPWHQKLMRGLLANLLPYPNRFRLAIFASVLARPLKPIVEKLPVLGKQLGAMLALAPKSPPTRSAMEGPATFPAKGARKGRVALLSGCAQPVLAPEINEATIRVLTRLGIEVVLPKNEGCCGALVHHMGHEKTSHAQAAALIDAWMAEIDGAGLDAIIITASGCGTTIKDYGFMFRDDPAYAARAAKVSGLAKDITEYLATLALQPARETGLTIAYHSACSMQHGQKITDAPKSVLKALGFKLKDVPEGHICCGSAGTYNMLQPEISGRLRKRKTGNIARLKPDAVATGNLGCISQIGLGFEERGEATPVVHTIQLVDWALGGEKPAKLTG",
                "MTKLKGAMKLGGAWRILISALALSLMGSPAFAAEGLDGSGLSFLWALPFAGLLLSIATGPVLFSHTWEHHYGKIAAMWAALAVVPLVLSKGFGVALAAVLHTMLLEYVSFIILLFALFTVAGGILVMGNLRGTPAVNTGLLAIGTVLASVVGTTGASMILIRPMVRANDDRRHNVHVIVFFIFLVSNIGGSLTPLGDPPLFLGFLRGVDFFWTTKHLFSEMVFASVILLALFFALDTYLHGRDDKLPPLPDKTPDRAIKLYGTFNFVLLGAIIAAILVSAAWKPGISIKFPGGEMELQNIARDVALLIIAFISLKMTPKQVRAGNEFSWGPIKEVAKLFAGIFLAMIPVLAMLKAGKAGAFGPLVALVTNPDGSANNAAYFWASGILSSFLDNAPTYLVFFELAGGDPGVLMGKMAMTLAAISCGAVFMGANSYIGNAPNFMVYAIAKDMGVKMPSFFGYMAWSCAILVPLFVVITFVFFR",
                "MTKWFLIGPGLVLSGPAFAAEGLDGRSLSLVWILPFVGLLLTIAVGPLLFPRFWHHHYGKIAAGWAVLTIVPLALSRGAGVAMEAVLHTMLLEYLSFIILLFALFTVAGGILVSGNLRGTPAVNTGILAIGTVLASIIGTTGASMILIRPIIRANDDRVHNVHIVVFFIFLVSNIGGSLTPLGDPPLFLGFLRGVDFFWTTKALLPETLLASAALLAIFYVWDTILIRKEAGRPHPADKTPDRAIKLYGLQNIALMGAIIVAILAAASWRPGIDISFPGGHLELQNLVRDGVLVGIAIISLLITPKPVRAGNDFNWEPIVEVAKLFAGIFICMIPVLAILAAGKQGALGPLVALVSNPDGSPNNSAYFWLTGLLSAFLDNAPTYLVFFQLAGGDPGTLMGPLSATLNAISVAAVFMGALSYIGNAPNLMVAVIARDMGVIMPSFFGYLGWSFGILGPLLVLVWLLLV",
                "MCRFLAYQGQPVLMESVVSKPCHSLIHQSMHATEAKTVTNGDGFGLGWYGERPEPGIYRDLRPAWSDDNLLSICQQVRSPLFFAHVRAATGTATARANCHPFSHGTSLFMHNGQIGGYANVRRAIEALIPDSLYSNRHGTTDSEAIFLAALARGALSDAVKAFTSVLTTVRGITRAAGITEALRFAAAYTNGDTLHAFRWACDDKAPTLYWRHDANGLHVVSEPWDESKGVWNALPQGSVLVADRHSLPKVMPFSPECG",
                "MPPPLAPLQRPLRAVAVRSAGVKGAPGAGVAVSGLSIALAFATLLLAAWAFGATYLLLSGNRLAANAVNRTFQLQDYYEHQGAEFRRVLDTSKAEAERARRDLARIEQIANERVGVESKLVELVRRQTQVESRQSALVRITEQLNGAPISALQAGTAAAGLIPPRRAPRALESTRSVLGLPAEGDADVELDPDAELLRDTTMDEATDSGDAHFGDTRAVRKASSKAPKRIAPVVPAAPPAPLPEGRALEIADTLLQRLRQLESNQLREAQALGTAMQTKAGLLKQAAEAAGRDLADIVEPSRMKAVRAVAAIARTSAEDGSPYGVAITTIRQNASVIRRYLPVVSGLPLRQPVDAASRISSRFGTRSDPFLGTARFHAGQDFAAAIGTPVYSTGSGVVQSAGNAGGYGNLVQVSHGNGLVTRYAHLSEISVSVGQPVAAGQPVGKAGSTGRSTGPHLHYETRLNNVPNDPMRLLKVGAQLGVVPGANAALIIQTK",
                "MFMPALFMPALALKPRAFGKKIARLAKSLGAATASVAFVSIIVASPLAAQKAQKRVALVIGNSEYGSLPRLKNPNNDMREVAATLRAAEFEVFQGRDLSRVAFEELLRAYMRAVENADVSLVYYSGHGIQIGGKNYLVPVDAKLSTPYDVEIESINVDNIYSFLRENSRMQLVFLDACRDNPFRADQYWVADRLERANKPAGLAVPANLSIPTRKGFGMGSLFAFSTEPDKVAYDGAGELSHYTQAFVKRALSPNLELRQMLTQVRRDVITSTDGKQIPWENSSLVDDFFMVKLPSAPVSAPIHRVSVLQGSAGMIDLPAPQSPSGSPLTITFDRAPERGRLMLGDQLLPPGKPLQVSDLARVRYDSSASPAGHVELMTYTVADKWKQSVQGALAIAVTDTVQVATRAVRPTSRPVPAPRVTQPSKITEAPRPVEPAPVRVADAPRPKTGEAHAYVNTLVRLAPKVDIGVGPVSLGLPDVAQTAEAGAFSITFTQVPASGALHAGGKRIEAGTVLPLSEITALGFEPKIGTQGESLTTRFVLDTGDRRSTGSLTIRPALNACDAEAAEPFDLQGVAAGKLPNEINPQAALSACMSATARYPALARFQYQLGRAHIAARANEQGWTQFEKAAGMDHTRALYQLGHLTRQGVGRPASLSVAADYFRRGAERSDPYGIYDYGKALFYGRGVTKDASAGLRLMLRAADMGHTYAMNELGYIFLEGINAQQDAERGMRFYRSGVERNDIYSFNNVGLAHLAGKGVARDAKAAFGYFRKAAEGGHPYAATNLARLYRDGVGTPANLAQAITWFERGAERGDYWGALDRAQIALNGPGKLRNGVDAGYYLALAAAINRPGVGDAENRARQALAALPAEDKTKVEQRLVKQLGAAPASDKAGDDRLVALARLAWERRNPRLDLF",
                "MKHLTLFRPKGLALAALASLAVGGCTAEEAYNARTARYGAPVYRVAQVGFNPDEGINSRRPDLAAREVYAQPRARYAAPRNQPRYLVEEEAPRARRAAAPARTAAAPVGQPAATGGYNPAGGSLSGGGNSSGGNSGNGGGGGW",
                "MQIDRAILFADVEGSVQLFRRLGDVRALALIEDSQRLTTGAIVRRGGKVIKSIGDGLMASFPDMTTACEAAILAQQGMAEIEKAAEASSLRLRIGIHAGPVIETADDCFGDTVNIAARLSAVANGGEIVVSTQIGAGLPAFLTPMLRRLGTVSLKGVGEGVAVSEILWSHDPAVTVLPHDIAKATVAPGRVRLELASGTGQRWRSQFGGGKVSVGRGDTHQFVLTDPRASRDHATIQLTGEQWVLSDHSTNGTFVVFAGEGAMSLRRKELVLHGLGAIGFGFDPAQESAEALRFTVFATKARSSP",
                "MGIMKTTKEAKAAYDRLKKWKKTAKEYYQTAKNLLDEDTRSGEIFKQGLKHAMKLAEKYSGLPLTKHPYFEYHKKHLEILVGVMTASDTSENAMKALDQAVGAADSAAVLATQIKGLNDRKNRLKLFYVHFLEDIFETYKNLSILPTQARADLMEMGMSEADLRAEAEGAIYAYRAAVAELFFDSLTLLAMVDTEYRAAEAAHKRFTSKLEKLSGSSKTHNYIAGKGTEYRRDLEAALRAGDDANNRSAPGVRYEAIKDPSAYAMQQRDLVQDVVDRLARFCDLAMTSELIYPVSFKLRVSDL",
                "MSWFGKVAWSEGLFLRPHHLQQADRYHERLVETRTRHVTPYPWGFSHLEIDRDLAQQSKFAIRSASGIMPDGTPFDLPADGPLPAPIEIPANAAKHMVWLSLPIIAPNTREIDAGRTDSGSRFVAASETIIDSNSTIRVEEAIDIAFPRLGFDLRKTPKPGHVSIGIARILEVKDKAIVFDDRYVPPVLISQAHATVEGWLDRISGWMSNKLEELSRYAADPSAGGGLQTVDYFVLQLLNRHIGVLRHLKASRYSHPERLYVELLHMAGELATFATPGRLAKEYPPYDHDDLEATFRPLIDDIQEFLSVRYGRRAIRLDLIERADNAFVSTIKDRSLFRNANFVVEVSARRPLTEIQAQFPQLFKVGPNTKMNDIVHAHLPGVPLIHMPTPPPQLRVMADHVYFLLDRTSPLWSEFSTASAVGFHFSGMWPDLELEFWAILGDRP",
                "MTGKPPDDPFRSDRTIISPNPGGRRAAPTPAPAASVSQEAGAVDWGGTREASQPAIPAASRAPGQAMLLRRDVPIAPNENILLEAAGPILLLLGRLRASLMHARFADLMDQVASAIEAFEKDVRAEGISPEMTQSAKYALAATADDIVQNIPSEDRQIWTQFSMLSRFFGERVGGVRFFEMLDKAKADPLANHDLLELLYVCLAIGFQGIHRTSGGGAAALQSVQRNLYETLRRVRPRSTLDLSPHWPGQDLPPEVARFRVPLWSVAAVSAVVMAAVYIGFRLLLASSSETVADEVRRLVPTDTIALARRAPVPPPPPPPPSSQLGCLKTALATEIEAGRITAIETPNSVILRVGAFASFASGKADILESFKATGSRIGTILDKHKGQIRIVGHSDSTRIATARFPSNWHLSVERAQAVAALIKPGFTEPGRITVEGKGADQPIAAEDTSEGRARNRRVELIIPRDDAFLTCP",
                "MTTRMLLLMLASAIGAAALCLLIWFAGPLVAIGGVHPFDPLWVRLSLVLLILAITGGLIGLAILRRRKAQAQLEKSLGETDETIEETGDGAVLGERMKDALATLRKTGSANGDYLYDLPWYVIIGPPGAGKTTALVNAGLKFPLARGLSPAAIAGVGGTRYCDWWFTEEAVLLDTAGRYTTQDSDAKGDAKSWRSFLTLLRENRPRQPINGVLLCISLEDVITGGPALVQQHADAIRARLIELHDELKVDFPVYALFTKADLVAGFSEFFGHLNETGRKAVWGATFQTDDKTENRVGEVGEEFDLLIERLNLDMMDRLQDEPTPAAKVKLLGFPSQMAASKGAITDFLSRIFEPTRYHANATLRGFYFTSGTQQGTPIDRLIGALNRSFGTEDRADAGYSGTGKSYFLTDLITNVIVGEAGWVSTNRAAVRRMSIARMAAYAALALVTFGALAAWWISYSRNDGLIGATFQNATRYKQIGEDISAETIISDGDLSRPLRHLQHLRALPGGYAERDMATPTAETFGLSQRERLNSAAETAYHNALERHFRPRLIYRLETELRAREQDAGYAFQALPAYLMLGGREAMDKAKLKTFLQADWEQNLFPGAANADGRRVLTEHLDAMLAFDPPVAERAVALDDALIQETQKTLGRLGVVERGFELMRGFAAQQASRDWNAKAKAGQDGERVFEAQGGEGLESVRVPFLFTYDGFHEIFLGRLAEVRGIVEKDRKLLGAVADQATLQRQFDEFEPAMLQRYNAEFIRTWEKSLARLSIKALTADRPRYVALDAAARATSPLIALFESIKLETQLTREKPKPAGSTPPPAPAKLPFPPGMVPGAEIEAAFRPMHVVVEAQGGRKIIDDVITNLSDIHKSLMAMQDPAQAAGASQMFRTHLQSLSGNTTRLPPPFSVLLQRAANAFDQDATGSTVARLNRALAEQVTEVCRAATTGKYPFAKGAAAEITVPDFERLFATNGVIDRFFQVNLASYADTTKREWVWNPTSPVGRQLSPAVLRDFQRAAAIRETYLRTGAAGFAFVARNMTIPAGASQVRLEVNGAIVATDALEGAQPPSPFQSIFGAPTPPPAQPKAPVAPTQMQWPGPAGLQKTAVIVRDFTGRESVTRKDGPWGFFRLMDGASVQRAGETVMARFQTSGGEVAYALNAPAGINPITSTILREFRCPGAQ",
                "MTLGTPHAKVTYGIFGKLPAKRDFVAVGLPQAVLSPWEAWLQRGIAQSRQTLDRDWVRAFLSAPIWRFWCGAKVLGREAIGVMMPSVDGAGRYFPLTVLALASEGRGFMPPGDSGSEAALATLETLCLSVLEPGASYDAFLAALHALPMPPTRDVPPAEPAAFISPGGAEGGSPDAFMTGQMQRLLASETRRAEASASRWWTSGGQDYPPRLIGMASLLGDETFAAMLSGRFDPAGDAP",
                "MTPAGVFDPFILDARGVSHVGHVREENQDDYLVDAGAGLFAVADGVGGLKDGRHASRTVIEALTGLTGFSSLMEFRDTFDAGVTRANHALRRFVRENGSALGTTLAALLIHDQALLCAWAGDSRIYRLRDRALTLLTDDHTEAADLLRQGTLTPEEARVWPRRNVITRAIGVDDAVDLEYRSGSIQSGDIYLLCSDGLTTHLSDAEILSILSGRSLDEAAEALIGATLREGASDNVTVILVGVRPASPLSERREGLDKPARGERPMREQTVQLALRKAHHGG",
                "MADDAQSPVDATRIAVRAGAADSGGLPAGTRLNGTYEIDLLIATGGMGEVYRGHVIETGDAVAIKVIRPDMVGNDAALALFRKEASALHHLNHAAIIRYFVVAIDPDLRRPYLAMEFVDGEPLSEILKRGPLPLPECLLLLDRLAAGLGAAHEIGIVHRDMSPDNVIVPAGDIRRAKIIDFGIAKSTRFGAETVIGDSFAGKFSYVSPEQLGLFGGDVTPKSDIYSLALVIAEAAGGKAIDMGSNHAETIDRRRVVPALDGVPPALAPLLAAMLQPLPDDRPASMVEVRTRAQAIGKPVALAAVSEIGQTSHPDQDERILPRRRRGQLGAIEAAQQTGPRRSRGLIVAAVAATLLAGAAIPAALFWLPNLTGRSGGTTDLDGDPYLPLPKPGLLSANKTTLQIKEPPPPDNPDTPEQAATGPGSTDPLPADPLPADPLPALPPPPVIGRPTLSTTTAVETPVPQPTLPRPPVTPEVAPPSPTVAMVTPPPPSPRAGSAEAFLARYPAMPCLAVSLRSAGPNKADIEAFGADSRLIEAFDTAFTAAMGFDANIQFRPVSTAQCPAVEFLRAIPGDQNRDAQLRFPTLNPKAGQSLEGVIAGVGFRTASAVLVNDDGVVEALPVQSRPGSRDSTITLPAIPAGRAEKRARLVIVILSPQKPRSLQGRSRSYASEVFPDLAKDLAPEAGGVTIIRQYLRSEG",
                "MSTIMKLRLTIENQDSLPDGGPLTYTLTGRRGIDIGRDSHLDWVLPDASRVISGKHCEIRFREGGYWLHDVSSNGTYLNGAASRLAEPRRLREGDRLEIGPYLIAVSVSGDDAAGDEPVPPSIGSIRPVQAMPMQDLWGVDEPVAPHTPVTRDRSARPVSDFDFMDSAGDIPVPIEPDPVAKAIWPNPATPASVPSDLDWGLPPAVVSPPVQVAEAFAEPPAAPAQIDAPLPPRVVPPANVDDSARFIALFEKGAGLPPGALKSRPPEELAEELGRMMLAVTSELKTLMQARAESKGAMRSANHTSVQALDNNPIPFAPTAEDALRLMLARQGRSYLSGEAAIAKTFAALKAHQMDTFVAMQGALDGLLHELDPTEIEQAAEPDSGIEKLLGARKARLWDLYRTRWQALSVSHPDGLRGAFMSLFTARYDRRAGS",
                "MSRIRFETVGDVFEALPTLAEDITARGSGEAPLAFMTSLVAGEDPAEALAFCAYVLPRREAVGWYCRSLRAIKVAAISPNDPALRLAEAWVREPGEALRLEALALVEELDKTRPASWAAIATAWSGGSLAPAEFAGQATRTAAPYLVAKAIQAGFSMLIPQLPSGEQRDTIRLCIDEGLRIAGSEGP",
                "MARTPNQDQRPATLETPFGKDVLSFVSLDAHEGISTLFSFEIEAASKDAALDFDKALGRNCCVTYRTHKNAERHFNGVLTSAEWLGKRAGLHHYRLRLEPWLALLGYTANCRFFQQLSVVDIIRKVFAESDFNDFAFRTSESYDPIEYCVQYRETNLNFVSRLMERYGLYFFFEHSKGKHEMIIADGRSSHQPVKNLASVPLRHSEASNFRDEQYLSGWTPTRRFETGKVALNDYDYLKPNASLLAQSSQPGGYTKADLEIYDYHASYDERGKGEKFAKFRLEARQCLDFRREGSGDAPSITPGGLITLAEHQEGGENRQYLVVTCHHRLDGDTYGSSDQSGGVGYQGRYLFQPSDRPYRSLLLTPKPSIAGVQTAKVVGKEGEEIDVDEHGRILVQFHWDRDKKQSRRVRVAQTWSGKSWGGIVLPRIGMEVVVEFIEGDPDAPLVVGCVYNGANPPPFALPENKTISGVKSRSSKGDNGYNELIFEDKTNQEKIRIHGEKDLDVTVKNAEHREIGREFKPARGKASCETVVKAGDHVLKVKTGNRKVSVGGSQTVDVTEMITTKAGVAMQFKVGASKIIITSAGIILDAPTITIKGKAVATVTAPVTNIVGSGLLTLKGGFMGMVL",
                "MSAPTPATPGFVDAPPGMRHLSRENINRRMPEMRRLSACLLFAGLLTAPGLALAQGKPAFTAEQIIERFSGALGTPRGLGTERKVCIGTETDCRTAPPPSAASLNAPSFDLLIQFGLDSDRLTDAAQRNLDQFATALVDPRLRVMRFAVEGHTDARGSDEHNLDLSRRRAEAVVQYLESRGIPRDRVLPKAFGSAKPRSENPLDATNRRVETRLAQ",
                "MSEIEPLWFGAAALADDACGPDLDLAGDDDHLGFLARVEGVLPSAFAEFERSQINFEAEFKAADALLKRSRDLRVLVLVAKLMILDRRLPEFAGVVAGMADLLNRQWDAVHPADDIELRRGVLMALDDMPHSVMPLQATPLFESRNLGRVSFRHHLIAAGSVQPRENEDAHQASAIAAALERADIAELTASRAALQTLRDGLGAIAASFATHLGAGRDLALPNLRKLVGDQITWLDGEIGRRSPAQAATATGTMSRGEDGEKSPASATAITTQAAAKGALDAVAAYLARYEPSSPGLLLVRQCRQLADVSFIEALRTLMPDAFPAASIRIGRGAGFNIAMEQLTAFETPGAAEEENGDEENDVEEHPGPQDDKPTSFDDDEAAEKASENTEFEPEISNVHGRTAAIPQRFKVLSQRDAVDLMAQVAGYYRSEEPSSPLPLLLDRARALAGRDFLAVLEELLPASHLHQSEER",
                "MSDSGQKFIRRNRKPRVHITYEDPYNAEKLVELPFIMGVLADLSGNASKVEKPEIAQRKFLDIDMDNFDRRMSAINPAIDFRVDNKLGAENGQKLGVSLEFKTMDDFKPTAVARQVPAVAKLLEAREQLKNLQRYMDGKVNAENKLRELLSDPALMTALRDRAAQDADETANSETSKG",
                "MATELQKGVEAGATPDVEEFTSLLKQSFKPRNERAATEVENAVTTLVNQALADQSLVKNDVLETIDEMIARLDEKLSDQMNAILHAPEFQQIESAWRGLNYLVFNSETDATLKIKFMNVGKTELNNNLRTYPGARWDQSPMFKQVYEQEFGQLGGEPFGALVADYQFSHEPMDIQLMRGLTKIAASAHAPLFAGASPTLMGMDSWTQLSDPRDLSTIFETPDYAAWKSLRDSEDARYLGLCLPRVLSRLPYGAKSDPVEEFGFEEETDGHDGTKYGWMNAAYAMAANVNRAYKEWGWTTRIRGVESGGEVINLPVHTFPTDDGGVDLKCPTEIAITDRREAELAKSGLIPLVHRKNSDKAAFIGAQSVYRPKKKMTDEATASDNLSSRLPYMFAVSRFAHYLKCMVRDKIGSTKNKEELTRWLNDWIHLYVDGDPVNSTEETKARRPLAAASVEITENEENPGYYFAKFMLRPHYQLEGMDIGLSLVSRLPAKAG",
                "MAVDMFLEIDGFQGESAIKTNAIDIDSWTFGMAQQGTSHVATGSGAGKVSVQDVHINKSACKVSPTLMLKCCEGAHIKKAKITCRKAGGTKPLDYYVIELEDVLISSVQTMGSNGNDLVSESVSINFSSFKVIYTPQTSSGSGSGAVEVAWDVSKNKKK",
                "MSRTIGKDRLSPPLIYAFRSAHADRLYLNRRADKTDTSPKTVPPVAARGSLRAPITEQALREEVARDLSALVNTINLESAVDLDGFDAVRGSILNFGLRDLHARFADQATNGALVRDVEAAVRRYEPRLIGQSIHVSQIVRVDEPTLTVRLEISADLQCEPINIPVVFIADIDVDNCAISVSRAA",
                "MNREFLDFYNRELLLLNEQAKEFSEEYPEIAQRLGGLVGERADPMVSGLLEGTAFLAARVQLKLKHEFPEFTGNLLEQLLPDALAPTPSAAMVRFSPQFGDAALQEGRIIPRLEIIEAVHRLRDRPVSCRFRLSSSVTLWPFEIKDARYVATAAPIQALKVPISSASAAGLVLTLKHRSVADAANEPADDVPAGDPTTLFSGCRTKTLPIHFLGAEADAIALMEQIFARRVSLHFRYLDAFGDPVVLPGTGVEIRPLGFEADEALFPIDNRMFRGFAQLREYFILPRKFLGFELVGLERILPRIPARTMEIVLTFDEVNPRLAAYASTESFALYAAPAINLFEKTTDRLSVKPGLHEYHVVPDRSRPLDYEPHRILAVHAHRPGGKDKVAVPPLYGASLDGGASENDRSAYTVRRLPRRRTADERRFGTPSDYTGTDMYLSVTTPLATDESEGVMELSVRALCSNRHLPELLPTGSGQIDFRLLDDTELPISCIAGPTSPREPIATQKRGRVETWSTGSTLWRLLNLLSLNHLGLIGEKAGGDARMLKEALLIFADVADGTVERRIWGIRSIESQPVVRRIQRREGAGVARGIEVTITFDEKAFEGSGIFLLGAVLDRFFAEYVHLNTFTQTVIRSVERGEIMRWAPRLGQRPVL",
                "MKKKAAKPATTRLPSTLRDALKETPELFDFFATMRTLEARNKNAPRIGDSETLRDEYITLGQDPFLVFPDSNLSKVEEITPERLRVLVRFLGMLGPQGALPLTTTDEANTYLIRGDDAFPRFLDLFNNRFLQLFFRAWADSRPIAQADRPKDDRFRAYIGSTIGIGSPLATDIDTLPDAVKLHFAGLMASNAKSASRVASLISGTFRIRCEIEEFTGSWLELAPQDQSRLGGSGATLGGSLMLGKSTFSISDKFRIRLFATTLEEYETYLPGNPRAENLDDLITFHLGETLDWDVELALPAKAARPMVLGKSGRLGWTSWMAPDWAEDGETIRRDARFHVHSRVKKHRAEQREAGMTAPTLT",
                "MADISLETVAGKLNRVGYDAFIQAMRLAKSAGNRHVELAHWLTPLIMAEGTDIPVIADHFKLDRNRLLADCQNVVNGFRRNESEMPGVSNALVDLLDRGWHYATLFFGEVQIRSGHALLAALKSNELRRALYAVSSEFQKINADTLAAEHRSILARSVEEAMRPIDGAGIASESGPKGTTALDRFSQDLTARAREGKMDPILGRDAEIRQIIDVLLRRRQNNPILTGEAGVGKTAVVEGLAQRIVAGDVPPALQGVRLCALDVGLMQAGASMKGEFEQRLRSVIDEVQASPTPVILFIDEAHTLIGAGGAAGTGDAANLLKPPLARGTLRTIAATTWSEYRQYIEKDPALTRRFQPVQIDEPDTQRCCDMLRGILAPMEKHHGVRISDAAIVAAVTLSQRYIPARQLPDKAVSLLDTACARVAISQNTTPAVIEASRNALTARAAEKAALEKDAELGADNAMRLQEIAAETATLTERLAKAEAAHAAEKAMVDEILALRAFLAGKEGAAPSEADRTAALATLRTRFTDLETLPPDDRMIYPHVDENTVAAIVSDWTGIPVGRMVKDDIQAVLDLPEILNRRVVGQGHGLAAIAKRIETSRAKLDNPNKPIGVFMLCGPSGVGKTETALALAEALYGGEQNVITINMSEFQEAHTVSTLKGAPPGYVGYGEGGRLTEAVRRKPYSVVLLDEVEKAHPDVHEIFFQVFDKGVMEDGTGRRIDFRNTLIILTSNVGTDRLMHLAGKDEYRSDIEKLAAALKPDLLEVFPPALLGRIVTIPYFPLSPEMLGGIVRLQLNRIVRRVRDNHAAALTYDDAVVERIVSLCTDPASGGRMIDNILTNAVLPELSRRILALQIEQKKPGTLALSVEDGVFTFTVEAAR",
                "MAENPVIRLLVDADACPVKDEAYKVAARYGVKTFVVANSAINVPRDPLIERVVVPAGLDVADDWIAERAAPGIVVITADVPLAARCVKAGAIVLAPNGKAFSEQSIGMALATRNLMDQLRSSGEITGGPKPFAAKDRSAFLSALDLAFVRLKRAGFMPDPAS",
                "MNTIDLKGRVAIITGGARGIGYAAAERMLASGATVALWDVDAKALDAAKASLGALGKVSGDIVELTDESSIAAATNAVLARHGKIDILVNNAGITGGNAKLWELAPDVWRRVIDVNLIGPYLTCHAIVPAMMKNGYGRIVNIASIAGKEGNPNASHYSASKAGLIGLTKSLAKELATANILVNCITPAAAKTEIFNQMKQEHIDFMLSKIPMNRFLEVKEAASMICWLASEDCAFSTGAVFDISGGRATY"
            ],
            "species": "Beijerinckiaceae bacterium",
            "taxID": "1978229",
            "families": [
                1894,
                1946,
                1893,
                1893,
                0,
                1892,
                1892,
                0,
                1891,
                1890,
                0,
                1889,
                0,
                2039,
                2038,
                2037,
                2053,
                2035,
                2018,
                2041,
                1957,
                2050,
                1978,
                2042,
                2043,
                2044,
                2045,
                2046,
                2047,
                2048,
                2049,
                1888,
                2007
            ]
        },
        "assembly_id": [
            "KAF0230565.1",
            "GCA_009773635.1",
            "https://ftp.ncbi.nlm.nih.gov/genomes/all/GCA/009/773/635/GCA_009773635.1_ASM977363v1"
        ],
        "species": "Beijerinckiaceae bacterium",
        "target_family": 2053,
        "operon_type": 0,
        "operon_filtered_PaCMAP": [
            2.6236650943756104,
            -6.084378242492676
        ],
        "operon_PaCMAP": [
            0.932096004486084,
            -2.867396593093872
        ]
    },
    "WP_149193185.1": {
        "flanking_genes": {
            "relative_starts": [
                -20494,
                -19283,
                -18699,
                -18151,
                -16914,
                -13985,
                -12915,
                -11728,
                -10736,
                -9427,
                -8318,
                -7469,
                -6509,
                -5538,
                -5160,
                -3724,
                1,
                981,
                2022,
                3250,
                6243,
                8066,
                9222,
                10517,
                11324,
                15781,
                17425,
                18121,
                19274,
                21011,
                21589,
                22036,
                22645
            ],
            "relative_ends": [
                -19772,
                -18696,
                -18166,
                -17246,
                -13993,
                -12912,
                -11719,
                -10874,
                -9675,
                -8621,
                -7602,
                -6609,
                -5640,
                -5278,
                -3742,
                4,
                984,
                1742,
                3077,
                6219,
                7982,
                9007,
                10517,
                10969,
                15526,
                17259,
                17877,
                18714,
                20974,
                21592,
                21969,
                22500,
                23994
            ],
            "ncbi_codes": [
                "WP_149193170.1",
                "WP_149193171.1",
                "WP_149193172.1",
                "WP_149193173.1",
                "WP_149193174.1",
                "WP_223115399.1",
                "WP_149193175.1",
                "WP_149193176.1",
                "WP_187775572.1",
                "WP_187775573.1",
                "WP_149193179.1",
                "WP_149193180.1",
                "WP_149193181.1",
                "WP_149193182.1",
                "WP_149193183.1",
                "WP_149193184.1",
                "WP_149193185.1",
                "WP_149193186.1",
                "WP_149193187.1",
                "WP_149193792.1",
                "WP_149193188.1",
                "WP_149193189.1",
                "WP_149193190.1",
                "WP_149193191.1",
                "WP_149193192.1",
                "WP_149193193.1",
                "WP_149193194.1",
                "WP_149193195.1",
                "WP_149193196.1",
                "WP_149193197.1",
                "WP_149193198.1",
                "WP_149193199.1",
                "WP_149193200.1"
            ],
            "starts": [
                180648,
                181859,
                182443,
                182991,
                184228,
                187157,
                188227,
                189414,
                190406,
                191715,
                192824,
                193673,
                194633,
                195604,
                195982,
                197418,
                201143,
                202123,
                203164,
                204392,
                207385,
                209208,
                210364,
                211659,
                212466,
                216923,
                218567,
                219263,
                220416,
                222153,
                222731,
                223178,
                223787
            ],
            "ends": [
                181370,
                182446,
                182976,
                183896,
                187149,
                188230,
                189423,
                190268,
                191467,
                192521,
                193540,
                194533,
                195502,
                195864,
                197400,
                201146,
                202126,
                202884,
                204219,
                207361,
                209124,
                210149,
                211659,
                212111,
                216668,
                218401,
                219019,
                219856,
                222116,
                222734,
                223111,
                223642,
                225136
            ],
            "directions": [
                "+",
                "+",
                "+",
                "+",
                "+",
                "-",
                "-",
                "-",
                "-",
                "+",
                "-",
                "-",
                "+",
                "+",
                "+",
                "+",
                "+",
                "+",
                "-",
                "+",
                "+",
                "+",
                "+",
                "+",
                "+",
                "+",
                "-",
                "-",
                "+",
                "-",
                "-",
                "+",
                "-"
            ],
            "names": [
                "glutathione S-transferase",
                "sigma-70 family RNA polymerase sigma factor",
                "hypothetical protein",
                "DUF4097 family beta strand repeat-containing protein",
                "EAL domain-containing protein",
                "hypothetical protein",
                "DUF1704 domain-containing protein",
                "N-formylglutamate amidohydrolase",
                "tetratricopeptide repeat protein",
                "transferase",
                "alpha/beta fold hydrolase",
                "hypothetical protein",
                "M15 family metallopeptidase",
                "PAAR domain-containing protein",
                "hypothetical protein",
                "type VI secretion system membrane subunit TssM",
                "type VI secretion system-associated protein TagF",
                "OmpA family protein",
                "type VI secretion system protein TssA",
                "type VI secretion system tip protein VgrG",
                "hypothetical protein",
                "hypothetical protein",
                "hypothetical protein",
                "YiaA/YiaB family protein",
                "autotransporter domain-containing protein",
                "DHA2 family efflux MFS transporter permease subunit",
                "DUF2214 family protein",
                "cysteine dioxygenase family protein",
                "asparagine synthase B",
                "cysteine hydrolase",
                "antibiotic biosynthesis monooxygenase",
                "Lrp/AsnC family transcriptional regulator",
                "NAD(P)/FAD-dependent oxidoreductase"
            ],
            "sequences": [
                "MRYELYYWPGIPGRGEFVRLALEEAGADYVDVGNDDAAGGVAAVQALLDAADVQRPPFAPPFLKAGNVVVAQVANILQFLGPRLKLVARDPAAALWTQQLQLTIADAVAEAHDVHHPVGLGEYYEHQKPEARRRAKEFRGERMPKFLGYFERVLAANPKGPKYLVGARLSYADLSLFQLIAGLRHAFPAAMRRLEPGLPHCRALAVHVSERPNVAAYLASDRCLPFGEEGIFRHYPELDD",
                "MLSIAMPTPASDPEIETAPDDEALVRAAVTGDVQAYEAIYRRHAPRLYAVVWRICGRHAARAEDVLQDTFLKAWRSLPGFRFESALGTWLQRLAVNTALMELRARSGRDDLDAGDDGLEALAAVEGEQRCTGTGLDLERAVATLPPRARAVLVLHDIEGWKHHEIAEELGMAVGSSKAQLHRARGLLRERLGETA",
                "MNDHDDNHDHDELTRRLRALPRQMVPPARAWARVAEQIGREGRGPALHSARGPRARRRWPTVAGLAAAASVALLLALGMLRIPGLERSGPAIATVTEQQAERLTGEYRAALAEVPMERVPEELQPALAELDRSAADILAAIDEAPGSGFLLDQLQRTYAQRLQLTRQAALGAAALLS",
                "MPIRIPRLAAATALLLALLLPASTLLAQTSIDERHPLASGGRVEVENVAGSIRVSGWDRDEVTVTGSLGEGQRLEVDASRNRVRIKVIYPRNSRGGRGAQLELRVPKGAELQASAVSADVDVTGVDLRRLQAKSVSGGVNVAGRTGEADLGSVSGAIRGRIATPRLEAGTVSGRIEIDGGVSGDVRLESVSGAISLTAAKIEQLRGESVSGGMTVRAGALAPGGRIVLESVSGSIGLQLPADASAQLRVSSFSGNITSDAGEVERPRYGPGRSLDTRLGGGDGDVSIKSHSGSVRVDIGGR",
                "MIGLSGLLLGTALTAVLIYLVLHDRAVRLRAAEDQSRAVVTGVERLLKYRFRNLERAMLGIAGDGERLFASVPEQAPGLLSEAIAGVLRRHEELESIVLVDRDGRAITRGRGDPAFPAWIGEAPTGRNSALRLGPMQRDGEGGWLLPMALQASGRHWILARLRSGALQEAVSDLDTGRRGIAVVTDRNGHIMARSPDPQRFVGQYERGLDVSRIPARGETLRTRSPLDDNRHIIFSRHASAVYPTVVSAGISEEEVLAPWRWFAGWALLLYAAYWAGFWYLLRNLRRAESTRSALMQELRQGAERLRTAQRLGRTGVWESVDGSDLIEWSPQVGEIFGMPEGSHSASREAFYAAMHPEDREEVSATVARAWQTGEKFILEYRILRPDGQMRWIAVRGATVEDRDGVSKMGGTVVDITERMEAQQKLADAERQFRLMFERNPLPFWVFDVDTLRFLEVNEAAVRHYGYSREEFLSMSILDIRPADAADEVRRDVAERNADYADARVWIHRKRDGALIEVQVHGAAIEFRGRPARLVLAEDVTRRVAHERELAFRASHDSETGLLTATTLAERLDGGTGGYDIVCAELRGLDLIGDTLGREVSGDIVRNVAERIDRLARRYGLAAHLPSGTFVLAVLDGRRSETVLSALVADLAEPVHGRDTVHHLEARIGIARHPDDGRRASKVIDRAALAAHLVERGGIEVARYSATMEEDVQRRLELTARTRRAIEQGEFRLDFQPIRRVADGAPVALEALLRWPQPDGSEISPLEFIPLCERSGLIVTLGKWVLDEAARAAAHVAERGWDELPIAVNVSAAQFHMRDLAGDIQHLSDRYGLRRGALHVELTESVLLDHAGHAMDRLRQLRQQGVCVALDDFGTGFSNMSYLRDLPLDMLKLDRMFVESVNHNSRSAAICRALIALGHAVDLTVIAEGVEHADQHAWLRDHGCDQMQGYLFDRPGSLDVTLAALARPIDKPS",
                "MSPPAHGTPIKLGFVVNDIATERNNYTTIRLARTAVNRGHSVALIGLGGFIYGADGRVRANAHVPRHDQYENDDALLDDLQDEDADTHHVCVDELDVLMLRSDPADEVNERPWAPNSGLLFAQLAALRHVIVLNDPTHLTDASNKTYFQHFPEEVRPVTCISLDPKEIKAFIADHDGYGVIKPLQGSGGQGVFVVTPDGDANLNQMIEAVTRDGYAIVQEYLPKAAEGDLRLLTLNGRPLQVDGKYACFRRYNDSGDARSNIKAGGKIEMAEPDADALRLAEIVAPKLIRDGMYLAGLDIVGNKLMEINVDTPGGINMSEELTGVDFSSHIVADLERKVRLRDQYNRTLSNVELAMM",
                "MPVTQRPSVRTLPPIAARVDAELARLDAEIDWLLALSPIGNVALWESFEASGRTSIPPLNYIDLDLDLHETRQRLLALPVEEIESPLLSTLLSEKQRELDRMIELVRLRDTAGFVNASLDLFGGVGPALSELAQRILEEVNPSVPLTADTGIDAVLEAVESELDWYRERSPDFKADVVVDTDLNSLMMVSHGTFYIDGNLRLPAARVQPLIQHEIGTHVVTRHNGRHQALTQLEVGLAHYDALQEGLGVLAEFLAGYLPGERLRVLAARVLATEMAINGEDVPAIFDVLHETHDLPTDDAFDIAVRALRGGGLTKDAVYLGGLCELVDYLHADGPFEPLFVGKFALSHRSVLDQLVEEGWVGPPDLLPRYTTTPEFRDRLSLCRSLPVDRLCHKEPAS",
                "MHGPQDARSHSHFTLGEHLVERHPSEDWDLVTGDGPVLAVALHDGHAMRDSLRPYLAFDDAALRRDEDPLTGLLTSVGDVRIRVRRSRFEVDLNRPRDKALSTDPADTWGLRIWQGPLPPDEIERSLAIHDRFYAMIHELLERLLARWGCLLLLDIHSYNHRRDGANAAPAPPSENPDIDLGVTTLDRDRWGNALAHFTDALRATPVGGRAPDVRENVRYPTGGHFPESLYAEYGERLCVITPEYKKIYMDEWTAQADIAVVEDLRTGLEQAVRAVRAEFLSCR",
                "MLNWILAALLLPSVAAPDIGLPDRTQVMRVPPELRAQLHEYVTSQSRSEEQRLRLLAEFVFADEGLALEYENGNTRTVEQAWRSGKVNCLSFSLLFTALAREAGLNAYVQEIDKVLAWYQEEGIVYNSSHVNVGVHTGNQRHTVDVSGGAIMARDRPVAVSEDRALAHFYGNRGAELMAAGALEPARIHMEAAIALDPDYATNWSNFGVLHLRSGDVVAAERAYTRALALDPMHAAALFNIVGLHRRMGDAKRAAEFQARLERAQLADPFHQFLLASDYESRGDYARAVQHYRRAIRLHGKEHRFHFGLARTYLLMGETRRASRALLRARALGDDEDRARYQAKLDRLSRTSR",
                "MSGWRAWLDTLLSRIGRPVPRDASGRRLRKPFVHRYGRYTSLQFTRRQTQSRMLSAEPDLLLIDYTRTMMGALLWQPRPRTIGLVGLGGGSQVKFCHRHLPQARIEVVENNPHVIALRREFGIPDDDGRLQVVLDDGARFLHARRGRFDLLLVDGYDETGIPPALSTQQFYDDCRAALAPAGVVAVNLFCADAERHFERLRHAFGADGALMVGEAKMSNRVAFAWDGGSAAATADPPVALEPLPAEARRQLAPVFERVAQAIRARAAP",
                "MFTTITVRTTLVRACLAALLALATAPAWSVCRDAVVLVHGNAGNPSHFDATRQALLARGYAASDIHRPDWGSKTCAACNDHDGSEEAPVLDAMIDAIAGSCTGRIDVIGHSMGATLAAHQIARHGLRPYVDAFVGVAGAFRGLWSCGTHPFNVATSTCGTWGLSVSSPFLDALYGSRFGDRVYSIKSYYDAVVCYGAICTVDGIHSSSIWGENASYTYTYGHFGLLTHTASRQANLIE",
                "MNTGESNRPSLVAGTDRSPAGTRPRASILADMENRKPDKPAVAARRKPLLWLLILACAVLVILAFLRLSARMFAPGAEGLDSQTGRETFGQTAPATQAPALDPSGTVERGGAMIVDDPAAEETRAALATIASASVGSDTAAPAAAQANASSDASGTRRQVPTASRAPATRASRTATPPEPATGSTDLISTLLRIIKQDGTASAQQHESMDALIAQVQAEDDRTRSQNSAALASLGGPGDTGTRPTRSPVVQEKLRACPKANTVAGIECRSQVCAQHAGEDAACPQQ",
                "MAVIVLGIALVFLVVCVSTWLLVFPEARERVVALLQRVARALGGRAARGGRKWAGRVDATGRTVRAAGTNTATALLRHRWVLAVAIALLALPPLLILAFRQHVVLEGFSAEDLSESRTMVAELLRGERLVPPPPPPPAVFTTAEVRRIKPEIVTADRKWDRINPDLQQRVLAIYRVMRAQYGIEMVLVEGYRSPERQAELKRDGRATNAGAWSSCHQYGLALDSAPMRAGKLQWDMGDDWTKQAYFLYGELAQQAGLVWGGNWRMRDYVHVEMAAECRRAKQARQRQGG",
                "MSRPIIVVGDQIDHGGTVVSGSTATDIQGKPVARIGDRVTCQRHGPTTIVAGDPTLIVDGQPVARQGDKTACGATLISTQVTTTTA",
                "MAVVFAVVWLCAILYWRSSGGAPGGGQMLLVLGVLPLGLLAGIWLIRRMRAARRREPEATDAVAGDDALETDAGQVHPPLDCLAGAMRLPCGDTPDAVLAALQAPPRPGLHPRFRDRDGLPVFAAYVDGLDTAAIADALARLSPTQGGRAPEEERLRALALLQPVAEELFDQLMLQLPPLPVSEERVVAGLRRREQHEVREAVHIRVLLPSAWPQPLRQACGDWLLESALDAGLDARRIALEVLAMQGPEDTWRLLDRLGTTTADEQRWQLLLACDSAIGERGVHALMSSGRLMDSRRAEGLVPGEGAAGVLLRPPGTPEPMSSEAAVAMHRVRLAALQATTPPRATARATAELITRTLQHAAIEPDAIALVVSDADQRPSRAVEASAAAASACPELDTATQCGALGVACGDIGHVAPLALLALAAAQARASQQPVLALAVAAERERAAVAFAPPASASSPDNAGELPDLAA",
                "MFYRLRYYLTDYRVLAVIGIASAAALMYFGADGLKQVGVWALVLLVVALLVWLLVWVVRRIRARRAAKGLDAMVEGETERAVANAQPAARADTEALRERMLEAVKAIKSSRIGVLKGKAALYELPWYVIIGNPAAGKSSAILNSGLKFPFEDNRSNVIQGIGGTRNCDWYFTTEGIVLDTAGRYSVSVEDRLEWLTFLDLLKKHRPRAPVNGIIIAASIAELSGSKPEFAIELAKNLRQRVQEITERLEVFAPVYVVFTKADLIAGFTEFFRGLDPSERENVWGATLPFDPKSDNDALGSFDTYFDELAEGLKEMSLSQMAMQRGREVSPGLLTLPLEFIGIKPALRTFVATLFEDNPYQYKPVFRGFYFTSALQEGHSVHYASERVGRQFALQPRAQAEIGEPSGHTAHFLKDLFRKVVFADRQLVQQYSSPHQTRLRYAVFLGAVAVLALVLGLWTWSYTSNRQLVANAGKDLEQAVRLQEDRVDLKSRIDALLLLQDRLEQLVRYRQQRSITTHLGLYQGDRIEAKLLQEYFDGMRQVMLAPTNARIEAFLAEVVARGGQLTESASQDEQAQERLYQEASPTDTNDAYNALKTYLMLGNRGRVEQAHLAHQLTRFWRGWLDGNRGQMSREDMARAAEKLMSFYLARAEDPRWPQVETKVSLISDSRAALTQATRGEPAINRVFAQVKARAATRFPTVTVNSLIGDERNNDIITGSYAISGAFSRRAWEDYVKGAVNEAANTELSTTDWVLDTTEQSDLSLAGSPEHIARELAMLYKQEYAQEWQKFLQGVSVARFGSFDDTVTRMNSIGDPQQSPLRALLEAINEQTIWDNPAAANALQDKAKGGFVAWFQRVILRRTPSSVPVEINPDTGRPTQAPMGPIGKAFEGFARLVAKRDGSALIDDYFQTLGKLRTRLNAIRTEGEPGPGARRLMQDTLSNEGSELNAALTLVDEQMLTGLDESQRKALRPLLLRPLTETFAALVPPTEAEINRVWAAQVYEPFRARIGRQFPFDPAADVDAAPTDVAAIFGASGAIAAFNKEALGALVIQRGNLLEARRWAGLGITLLPELVSGYGDWVSGSAGGAAGQDTTIFEIQPQPATGAVEFTLDIDGQTLRYRNTPPAWQTFQWPNPGGIPGVKLSAVTSDGRTVELVNAPGGNGLARMMELATAEHRPDSSTLTWAQDGVSVSVVMKITRRPGAGGDGGDWQRGLQLPATVAGGAPAAAPLADGMESEDGEEGT",
                "MTHTVSAAVSYFGKVPSRGDFVRTADNHQLMGLLDRWAGSSIELLSQNPDWKRLYDGAPDVHYAFMGSRSKLVVCGHFLPSRDASQRRFPLLSAIRVEVGNPLGFIARSPLALTRVWSGLARQARGAVDAEEAAIPLQQLAETRYDLSTDPGAYAASFGDFLELQTIGSLERLLRDSGHDDVVLRRMLPALGLLLQPVLSGSGVTIDKGLELPLPRDPLYRPLVGAFWLDVIAGFIARGDFELAVLVRDEDAPRMIVGFNGADHQTLRAVLDPQAAGEHLIRIHDAEWVDDHLPTDYGLNKLASYVDRPDLSLKAARRIFGETFLGA",
                "MSMRRVILLSLLLLASAAAQAQSAAEPVVAEGVVPDQATKAQILDKLRTLYGDERVVDRIQVESIPTPPNWGSYVANMLTPGLQRVLAGKLEVNGQSVRITGEVVNEAQRQQVASELSLASNSTYTVTNSLGTGGSGQGLLDATLGDRIIEFESGSARLTDLGRYILDEMAEKMQEIGNARVQIIGHTDDVGQRQGNLALSQARAEAVRSYLVGQGIPAGNLEVLGRGPDEPIADNATEDGRARNRRIQFRVL",
                "MLELEDLLAPISDDNPTGEDLSFSSEFDAIQDARRADDPTLDQGDWVTDIKYADWTAAARMCEDLLRQRTKDLRLGAWFAEAGAQVHGFAGLATGFRLVARLCDRYWDEVHPLAIDGDYEERIGNLSWLLTNTLQWLRTLPITQAPQGRFGLGDFEAAHARSGSGEAAGADGQPDLELMEAARRDTPHEFYRPLIESIADCAAALQELQLSVDARLGADGPSFTPVRDQLEHLQKTVLRFARDAGVLLDGDGADIGADGTSDTGHGSEAAVAGHGGPISSRRQALAQLRQVAEFFRRTEPHSPVAYLADKAARWGEMPLHVWLKRVIKDDNTLSQVEELLDVDSSQESFGS",
                "MHSLDRVRDTLASLARIDDATRLYRLELPDAPAGLLVERWRGREALSQGYEWWVDVLSPDADLPLEAWLGKPARLLTRLADGGESVRTGLVREAACVGTDGGLARYRLCLVPWTWLLTQGRHSRVFQDRSVTEIVETVFAGYAPLASWQLGDDVGPFLAHTRPRSYCVQYRESDFDFISRLLAEEGLGWRLEESGDASCGHRLVLFADSAAQPQDAGSEQGGGIRFHRSDATEAHDSIQAFGQRRRIGADRLTVLGDDYKTRQASSAQLPLQAGAEREAPLEAYDPSGAYAFANAGEAERTARRMAQAREARRHAWFGQGTARTFRAGTWFRLTQAPTQGETPPAEILLTCVQHAGINNLPLDLRKTVAAQLGPAPAWPQNEDDRLAERSLQQRAEAVGYANRFEAIDRERPWRPVLDDGTGARLNPRPTAPGYQTALVVGADGQAAAAGAQELYCDKLGRIRVKFHWMGADAAPGTAATSCWLRVAQRYAGPGVGSQFLPRIGQEVLVAFLEGDIDRPVVMGALYNGQGEAGIVPTPGGKPAESDTSAYAQASDHRASAQANLAGGHAPPWHGLGAGDDAHRNATALWGVQSKEWGGDGHNRLVFDDSDGQLRLQLATTQAASQLNLGHLIHQADNYRGSFRGEGFELRTDAWGAVRAESGLWLSAYAKSGDTPAGDAVGPNALLTQLRTLGETFSGAAATHQTVKLAGHEGAPAANASRLIDDKAPLEALLTSARTTVSGEHFDAARGEAAARKPDAAQGRIPHTGDALLGLAAPAGIGLIAGQSLTWAVGETLTLASGQASHLAIAGHLRLHTGQAIGMLAAATEGQAEETSLSLVAGEGELDLQAQNDQVKLQAKEQLKLVSANAEVEMAAGKTIHLATAGGASLTIEGGNITIACPGTIKVHAGKKSFLGPTQLSREVNAWPETKFDEKFRIAFSDGEAAKNYRYEIVRADGAIIQGVTDGDGWADLQKGVGVEQLTIKLLGPA",
                "MDESTRSVPTHVGPDGTPYANSLCSPVSNEVRAEACAPSPHVIPIIFSPGIMGSNLRAKQDILDANGSRVVRRGARIWNVDSETAAAGWVFKGPQGRQLRLNKDVVEVDDQGKIAQGKSVRSTARGDVYYVDSGHTELSKVPVEVARERGWGTVSWFSYGPFLDWLQHMLLHPQLENGRPNSVLAELLRLVGTTPPGATTRPSALDDVGVRKLLKFQFPVHAVGYNWLQSNLDSGRDLAEKIGSIIGGYDGKNGQHCSQAIVVTHSMGGLVTRAAALLHGGDQQILGVISGVQPIDGAAAFYKRLAAGFSSEGSGIFAAIANKALGATARETTPIIACNPGPLELAPNQLYNGGQPWLFVKNAQGRTIKALPERRDPYTEIFRDTQSPWRAINPEWLNPANLPVPEGATNLDSYFETVSKAEEYHALLGGRVHPKTYGHYGEDAQEKAWGTITWRVAAGRTYIPPSFYGSMPLPQWIEDKNGDVGDPSTWQFERTPSDSERSLKSAHGELRMTVQPPNDAGDGTVPATASGAQLLHASGCQLICRQAGYDHQGSYNHNDVRLSVLDNIVRIVEPVVVMR",
                "MSPMPLRTLCIGRMLVDLPAKGEVRWIQRTDIEFRRSQARTESAFRAEALQDEEALRVEPHKAEGSVLSTVRAPKPGWKIMFYRDNAFTQVGHKVKGYAWFDSIGYIFDSVKYDRQEFDEVASLRTGSIPPLTPIDNATPPPVPGFCIDGALVDAGSKKIMAGLSVELFGWKGVSIGVGTSESGAVETRGAEHASSTAFDDFEELEREYRERMKYDDEDAVKSFDRLRKREVAVGGIPGQETAYKAETRAGSVKYGFAWKALPQESSPVRFSFQLEAGADEYVPDYVPPPKAADLFALWDAMLASLRQRPGAY",
                "MDMSQAKIRHMDTTLACLGLAMAASCLGCQSKEKDPDTVPALTQNMRTHCVGRFLVDLPQDFRRIHVAAGGAGDATFYYGHDADFRTVNVTVIAQSITPEQFNTAVTGRADELASGVNYETNASMLLGREAWTPTQVHLSSHASVDIADAQVHELHVLVGDTHVAINTTAFESAQIPDAERRLRNILARVSKVGDPERAGPGVCLGSVVVDAGSDYEELQLGYRSADRARPDLRFQVSLNTFRQPDDEPSLIARGESNLAGLGVKPKALKKGKRQLAGLEGEEWLGRFEEDGRRQHGFYAETGIRSPSPQHPKLMLELFTGGEDHNGHAAESSLDDEQAIALWDRIVASLRARPGGIEFTGPAVRALLWAAFADADEPGFFRLSGLVRMHLPTWPQRYRPPNRREETLQLWSSIIASQPSQPPRRAMNRSI",
                "MDISHSKPSPAFIGASWVALGLGMTAYLVGLWNAEMLLNEKGYYFTLLLYGLFAAVSVQKSVRDRMEGIPVTNIYYGLSWFAVISALLLLFIGLWNAELALSEKGFYGMSYALSLFAAIAVQKNTRDSLRADPEGQAAGLFRRGEPDADA",
                "MYRDLAAWRHRALLLGLLGLACWAPQAAASSFCQLVNSPDGTPRTGSLEPNQNLNINGPNSWANNAGDKVTVEISNPTGLDARGTFTGGGLHISFFGPGVFEGTSSDYYSGGGGTIYISSQEGGFDYTISCESALPVLASVTPGSGGAGTTVTLGGQALYGLADEVAVTIGGVAATITNNTGPSITATVPDGLAVGSHDVTVTTDAGASTLPDAFTVLAANQPPVNSVPGSQTVEQDGALVFSSGNGNLISISDPDAGGGNVRVELAVTNGVATLGSTAGLAFSVGDGTEDASMTFEGALSSINAALNGTTYTPTPGYNGAGSLQITSNDLGNTGTGGAMTDTDTVAITVLAADTEPPAVTAIDRVDASPTNADSVRYAVSFSEAVTGVDAADFSVTATGTATGAVASVATADSTLYTVTVNGIGGDGTLRLDLNGSGTGIIDAAGNPAAGFTGGQAYIVDDVVPVVTSVSVPANGRYLAGDALDFTVHLSEAVIVDTAGGIPYLELTVGSTSRQVSYVSGSGTGALAFRYIVQAGDRDYDGVMLGTTIVANGGTLRDATGNDTAPALNAVGNTSGVLVGAGEQTITFGAQAAQAFVPGGTFALDPVATASSGLPVSYGTRTAGVCTISGTTVTMQSAGTCTIAADQAGNDDYDAAPTVTQDIAIGQAAQAITAFAADPAAPAFVPDGTFTVSATGGASGNPVLFGTATPTVCTVSGSTVTMQSAGTCTLTADQAGNDDYSAAPQARLDVAIGAGSQTITFGAQAARTFAAGGTFALAPMATASSGLPVSYGTQTAEVCTISGSTVTMQSAGTCTVAADQAGNDDYAAAATVTQDIAIGKAVQAISQFAANPDAPTYAAGGTFTVSATGGDSGNPLVFASTSPGVCTIEGATVTMLSAGACALTADQAGNDDYAAAPQATLEVAIAAATPTLTWLEDLQKILGDPAFDLPDPDSDSTGAFSYTSSNVGVATVSGSTVTIVGTGTTTLMATQAAAGNYTAATVGLTLTVATRPDPTLDAEVVGGLQAQVDASVRFANAQQDNIRGRLRQLRDGQGNASANLLTFSASAGSGPGLSLGTEQLGAGVPSLAHGWGLWVAGTISLGERDHRSGSSGFDFRSNGVTLGVDRLFGRNLVLGVAGGLGWNDTDFDDSPSQQDARQRSLALYGLWRGDGPLFVDGQLGLGRLDFDLWRWSELADATAQAGREGDQLFGGLTVGYEHAGERSRLAGYGRYDASHTTLDAYHESGLGIYDLSYGRQTIDNSTLALGVEGSYQLKATTVSLRPYWSLEYRQALENRGDARLNYVVQPVMQDYLLGMRSYNDDTLALGAGMDVDLDSGWSLSFLLRREQSSGVGSANSFGLRVSYGQALGADGAMRGDAGYMASGIDPFRAIDPHTGLPLQP",
                "MQTASDHPSSSASGPGARDHRWHALIVVCLGVLMIVLDTTVVNVALPSIKTDLGFSEAALAWVINAYMLTFGGFLLLGGRLGDLFGHRRLFLLGLVLFTVASLACGLAGSQTFLVVARAVQGLGGAVVMAVALSLIMTLFTEPGERAKAMGVYSFVCAGGGSVGLLLGGVLTDLLSWHWIFLINIPIGIAVFVASTRLLPGRHAAGGKGPLDVVGALTVTTALMLAVYAVVNGNEVGWGSGTTLAMLAVAAALLAAFFVIESRVRAPLMPLAMLRLRNVATANVVGVLWSAAMFAWFFLSALYLQLVLGYSPMQVGLAFLPGNLIMAAFSLGLSARLVMRFGVRLPLAAGLLLAAVGLALFARAPVDGHYVADVLPAMLLLGIGAGMAFNPMLLAAMSDVEPDQAGLASGVVNTSFMMGGALGLAVLASAAAASSEGQLAAGAERVAALAGGYGTAFLAGACFAAVAGIAGGLLLRTRTPDRESGEPALAAS",
                "MLLDLLLAAAHHLLIFGLVAMLVLESAILRGTVDAAAVRRLAGIDAGYGMSAGLLLIVGGLRLLYGIKGWQYYLHNPWFHAKFGAFLLVAALSVVPTLRVLRWRKALRADPGFVPAVAELARMRGFVRLQLALIAAIFVLAAAMARYGGF",
                "MTGSAQPDISFDGHDKFIAAVDAAVASGDEHAITAALRNTLCEMMRDPEVRLPGCVYEPIADHYARREIYRSPEHGYSIVAMTWGPGQGTPVHDHCGLWCVEGVWEGELEITQFELLERDGDRFRFRAAGGLQAGAGSAGSLIPPHEYHTIGNVSGRSVAVSVHIYKAPMDHCAKFVHEQGEWYRRTESCLSVDRAA",
                "MCSILGIFGLQAGDDAAALRRQALELSQRQRHRGPDWSGVYLDDGAILVHERLAIVDPAGGAQPIRSADGQLVLAVNGEIYNHAELQAALRTSWDFQTGSDCEVISALYRESAAAGDDPAGFLERLNGIFAFALWDRARGRALIARDPIGVCPLYWGHDREGRLRVASEMKSLADSCADVAQFPPGHYYDSAADALVRYYAPDWRDYDAVEGVAVSPDALREAFERAVHRQLMSDVPYGVLLSGGLDSSLVAAVAARYARRRVEDDDRSEAWWPRLHSFAIGLQGSPDLAAAEIAAEAIGTVHHGFEYSFEEGLDALPEVIRHIESYDVTTIRASTPMYLLARRIKAMGVKMVLSGEGSDEIFGGYLYFHKAPDARQFHEELVRKLDALHNYDCLRANKSMMAWGVEPRVPFLDREFLDVAMRMDASYKMVGAGGDGRRIEKGVLREAFAGYLPESILWRQKEQFSDGVGYGWIDGLKAHAESQVSDRELAAAARRFPVNPPQTKEAYHYRSLFEQCFPTPAAAQSVPGGKSIACSSPTAIAWDAAFADAADPSGRAVAGVHATAY",
                "MNLDARTALIPIDVQLGFDDPPWPRRNNPAMEANGLRLLAAWRERGLPLIHVRHDSVQPGSSLAPGHPGNGFRAGFAPQAGEALVAKSVNAAFIGTDLDLRLRRLQIERIVLFGISTDMCVSTTARVGANLGYRVTVVGDACCCFDLADGAGGTVAADDVQRAHLATLRAEFAEVVDTEEIVASLPHSVSRVA",
                "MSHDSGFARLPAPPYYAVIFSSQRNGLDPAGYDAAAARLFDLVQEQPGFLGAESARDAGGFGITVAYFTDEAAIAAWREHTEHRAAREYGREHWYAQYQLRIARVERAYGGHPADAAPVAAVEEEA",
                "MPVPPVARRLQMKTLDATDRRLIALLQDNARLSTVALAKAVGLSRSAVQERIRRLERSGVIVQYTLRLGQGDPLQAWLLLRHAEGFSCDDVMPLLQPLPQVRLCQSVAGETDLMVLVEAAGPGELSDLRERIAAFKGVDDVTTVPVLRIMLDRR",
                "MAKHYRLVVVGTGTAARVVATRVRAAGWSVAVIDFRPLGGTCALRGCDPKKVLIGGASAIDHVRRMRDKGVAGNVGIDWPGLMAFKRGFTDPVPAQQEAHYADEGIDVFRGKAMFTGPNAIDVDGETLEAEHVLIAAGAEAHKLGIPGEEYLVTNEGFLELDELPGRIVLVGGGYIAAEFSHLAARAGAEVTILQHGERILARFEPELVGWLMEKFGEVGIKVHTGMTVEAVEKTATGFRVGASGANGKATFEADLVVHAAGRTPALEALDLEAAGVAHDKGRLELNAYLQSASNPAVYAAGDCAQAGPPLTPVAGHDAKMVAANLLQGNHAKPDYTGVPSVAFTVPPIAAVGLTEAEARQQGLVFRVNCQKASSWFTSKQAAEPVYGHKVLIEEDSGRVLGAHLVGPHADEVINVFALAIRHGLTASQLATTMFAYPTTASDIAYMVE"
            ],
            "species": "Luteimonas sp. LNNU 24178",
            "taxID": "2605430",
            "families": [
                1887,
                1903,
                0,
                0,
                1886,
                0,
                0,
                1885,
                1917,
                1884,
                0,
                1883,
                1882,
                2016,
                2015,
                2037,
                2053,
                1978,
                2042,
                2050,
                1881,
                1880,
                1880,
                1879,
                0,
                1961,
                0,
                0,
                1878,
                1877,
                1876,
                1875,
                1874
            ]
        },
        "assembly_id": [
            "WP_149193185.1",
            "GCF_008312895.1",
            "https://ftp.ncbi.nlm.nih.gov/genomes/all/GCF/008/312/895/GCF_008312895.1_ASM831289v1"
        ],
        "species": "Luteimonas sp. LNNU 24178",
        "target_family": 2053,
        "operon_type": 24,
        "operon_filtered_PaCMAP": [
            -6.635274410247803,
            9.690844535827637
        ],
        "operon_PaCMAP": [
            -3.2951955795288086,
            5.620253086090088
        ]
    },
    "WP_124541486.1": {
        "flanking_genes": {
            "relative_starts": [
                -22219,
                -21358,
                -18400,
                -16986,
                -16033,
                -15163,
                -14834,
                -13980,
                -12197,
                -11532,
                -10675,
                -7744,
                -6621,
                -5686,
                -5355,
                -3907,
                1,
                1005,
                1817,
                2921,
                4070,
                7720,
                8236,
                9549,
                10267,
                10972,
                11967,
                13197,
                14112,
                15163,
                16919,
                18119,
                19264
            ],
            "relative_ends": [
                -21425,
                -18410,
                -16979,
                -16123,
                -15209,
                -14984,
                -14052,
                -12238,
                -11562,
                -10672,
                -7778,
                -7148,
                -5740,
                -5420,
                -3904,
                4,
                999,
                1793,
                2878,
                3973,
                7582,
                8220,
                9246,
                10250,
                10707,
                11958,
                13169,
                14018,
                15152,
                16887,
                18106,
                19267,
                20151
            ],
            "ncbi_codes": [
                "WP_124541470.1",
                "WP_124541471.1",
                "WP_124541472.1",
                "WP_124541473.1",
                "WP_124541474.1",
                "WP_124541475.1",
                "WP_161974617.1",
                "WP_124541477.1",
                "WP_161974618.1",
                "WP_124541479.1",
                "WP_124541480.1",
                "WP_124541481.1",
                "WP_124541482.1",
                "WP_124541483.1",
                "WP_124541484.1",
                "WP_124541485.1",
                "WP_124541486.1",
                "WP_124541487.1",
                "WP_161974619.1",
                "WP_124541489.1",
                "WP_124541490.1",
                "WP_124541491.1",
                "WP_124541492.1",
                "WP_124541493.1",
                "WP_124541669.1",
                "WP_124541494.1",
                "WP_124541495.1",
                "WP_124541496.1",
                "WP_124541497.1",
                "WP_124541498.1",
                "WP_124541499.1",
                "WP_124541500.1",
                "WP_124541501.1"
            ],
            "starts": [
                405422,
                406283,
                409241,
                410655,
                411608,
                412478,
                412807,
                413661,
                415444,
                416109,
                416966,
                419897,
                421020,
                421955,
                422286,
                423734,
                427642,
                428646,
                429458,
                430562,
                431711,
                435361,
                435877,
                437190,
                437908,
                438613,
                439608,
                440838,
                441753,
                442804,
                444560,
                445760,
                446905
            ],
            "ends": [
                406216,
                409231,
                410662,
                411518,
                412432,
                412657,
                413589,
                415403,
                416079,
                416969,
                419863,
                420493,
                421901,
                422221,
                423737,
                427645,
                428640,
                429434,
                430519,
                431614,
                435223,
                435861,
                436887,
                437891,
                438348,
                439599,
                440810,
                441659,
                442793,
                444528,
                445747,
                446908,
                447792
            ],
            "directions": [
                "+",
                "+",
                "+",
                "+",
                "+",
                "-",
                "-",
                "-",
                "-",
                "-",
                "-",
                "-",
                "+",
                "+",
                "+",
                "+",
                "+",
                "+",
                "+",
                "-",
                "-",
                "+",
                "-",
                "+",
                "-",
                "+",
                "+",
                "+",
                "+",
                "+",
                "+",
                "+",
                "+"
            ],
            "names": [
                "type IVB secretion system protein IcmH/DotU",
                "type VI secretion system tip protein VgrG",
                "hypothetical protein",
                "hypothetical protein",
                "hypothetical protein",
                "hypothetical protein",
                "EI24 domain-containing protein",
                "DUF2235 domain-containing protein",
                "DUF3304 domain-containing protein",
                "DUF4123 domain-containing protein",
                "type VI secretion system tip protein VgrG",
                "hypothetical protein",
                "M15 family metallopeptidase",
                "PAAR domain-containing protein",
                "hypothetical protein",
                "type VI secretion system membrane subunit TssM",
                "type VI secretion system-associated protein TagF",
                "OmpA family protein",
                "type VI secretion system protein TssA",
                "cell division protein FtsZ",
                "chromosome segregation protein SMC",
                "preQ(1) synthase",
                "porin",
                "response regulator transcription factor",
                "CAP domain-containing protein",
                "DUF72 domain-containing protein",
                "succinyldiaminopimelate transaminase",
                "2%2C3%2C4%2C5-tetrahydropyridine-2%2C6-dicarboxylate N-succinyltransferase",
                "extracellular solute-binding protein",
                "GGDEF domain-containing protein",
                "PilT/PilU family type 4a pilus ATPase",
                "succinyl-diaminopimelate desuccinylase",
                "50S ribosomal protein L3 N(5)-glutamine methyltransferase"
            ],
            "sequences": [
                "MAQTFTPSLFGIGGPGLGPKLPAPSSAAPVEASTLLDLLYDGFYMIFLLRNRCAPVDAESFRDRVREFLISFERNAKKIAASSKDVYLAKFAYCALVDEVVLMSQSKIRGEWERKPLQLEFFGEQLAGERFFEHLDKLREGGAAHLHLLEVFHMCLLMGFQGKYIIEGSEKLGYLTGRVGDEIAAHKGKSHGFAPHWAAPDRISHALRGEVPLWVIGSVFALLGLLGFLGVKALLDKQTVGDLNKYNEVVKLAPAPAHVTITLP",
                "MMSASGVLPGLASSLASSASGLLSGALQSLTSRLDFFKLLDQHGRMLQVETALPSLSLIPERVVMREAVSQPFELEIDALSTSVNFELKRFIGEQISVRLLQADGSYKPWHGYVFDASQLGGDGGLARYRLRMRPWISFMGLRRDCFVYQDKDARQIIDDLTRDHEQANLRWEVSETLRLRSLCVQYRETDLEFVQRLLAEEGLSYHFEHLDGEAASTADSKRQAKHVMVITDRLAERPSLGEARFTSQHASATVLGQRDAVTAFSTLRDVTPNAVTMGAWDYRKLAGTSAQDASTLALGDLPTLEVYDGAGAYRYENAAHAGRAASLALAALELDIKRFEGQGSGRHFEAGRRFQLVDHPLYGANTTAFNYAGAVTASHSRPDNEFTLVAVEHHARNNLGSEAAKALALSEQELTELEHGTYKNHFFAVPAAAAVVPKFIRKPSAHGVQTALVVGVNGEALTTDRDHRVKVQFPWQRGESPLPGGLSHESAVDAVGNATGNERSGTWVRVALPSAGANWGAVLTPRIGTEVVVEFIEGDIDRPLIVGQLYNGQDLPPFSAGEDSGVNHPGVLSGMHTQGLDGSGFNQWAVDDATGQLRMRLLSSYTAAEVGLGHLIQQGTGAQRGAWRGSGFEANATAWATVRAGKGLLVSSTARAGTYGSAQSTQMDAAEAIAQLQAMRDLGQRLSSAAKASQAASLSTHDSGKSVEQFIDSVDPAKQGKHDGNVNGQAAKKAQGRTLTDPVEAFAAPVVVLDTPSSALFTSEASIASFSGQDLSVAVQGDVQHTAVHTYASVSGQTTSLYTSDGGVQVKAANGPVSLRAHTDELQILADKDVTVISVNDEIRIQANSRIELVAGQSSVVLDGGNIDFTCPGKFEAKTSTHAFLGGGNAAASPAALPSGIVKPQPPENSLFVKYDEQVVFKDNLGQAVEGRLRYHVANKADPTQKITGNSPTEGETPRIDTASAQPLEHALRYARFSFDT",
                "MAKDDIDAEGYHIEVLGSCTTNERAGSQFNQDVDAKYLWSYAQEEALIAVSEQGPDKCWRLITDPERRAKRIAARYADLYFRSAEKSKGQMQLYWPALAGFVVKDIVEAFRYTRANVLTGGWRNAMRTSTIPSIVSELWTDGSPYEHGLRVYTALAKGNLWLFMDIYPWLWYVLEYGLNKDGSLNDDRLNAHVGLRDAAQFQQQSQQAMKELPFSANWMGRLKQRIAADPVYAKANSFFQTTPTWSGMDGGYGQHEANAYQAHAYVKAHVKEYDSGYRLPPSPYWPAFNEAFYVMEEERRELSRVVADGAAAGRLQKIAQFKVTKEMETTYSTLISEFKSKVKSTKVSKQKDELRVVAKQEQLNVLQPLIYDDPKLVVTMDANHAISRLTPFSPKYAVYYSAAAHNDAPQRQTVFDAPTGAWDYVTGAKHSLPNPADRMGFVADIARDFDRLMDENRAYMEGELQKIRGWLNA",
                "MLRRNSLILATAALVATVGGGLSLFNQAQGQKMQEVKFDLGKNIVETARASGVPQFQTRDIAGLVSYGVTAIPPQVALRYIRAGYEIRWQPVFAMTMYSNKERDPGLAVQSVDLQLGQRFETHEAAQTFVEQTLAQFVQGKWVRYHEPEWTTLLTGRSSMLDEAGRIADELTTVDPAYKISPEDWRSAMRHGIIWRWSGDGVLATLTVNNDGSQTGKADYNIELQFDLLDVKLKRDAANLARDLKEGDAKGWGSTAKHEADKKAAQARNKVLEENAVKRGDSVVTAR",
                "MAAAAGWAALLLFQSQGQGAQDIKFDLGKNITETARNSGVPKFQTRNVAGLVSYAVDSIPSQLPVRYVRPGYEITWQPVFALTLYADKDVDASLPVQSVDLQLARHLKTHEAAKAFVEQTIAQFMRGKWHRYHEPEWTTLLTGRSSTLDESGHLANPLRNVDPAYQIPMEDWLVAAPRGIIWQWAGDGVLATLTVADMTGSNGSPAYDVDLEFDVLAVKLKRDADNEAQRRKEGDAKGWNSTARYEADKKAAQVRNRVLEENAVKRGDAVVKAP",
                "MNPNIQVPQKTDSQLPPLRPSVLPTIDRVTGRLFKAMLVVVACGVVGVAALALYRVLGR",
                "MTPIRRPVSALAESLTCFGLALREAIRPGLALVSIVIGTVSLGLWLLVFSIWGGRIVHWCDLLSNAILGRLAGQGASPSVLMLSVGRAFAYLFATAVFIILVMVTVRILLEFILMARIQRYCLTRYPSLRTGVPSSMAAGVRDAMGATATLVIGGLLCLIIPIIGGLLFFVLASYLNVRGLVNDAVDGLATDEQRRAIIQSRRVEMAMLGVLVGVFTLVPFAGFLSPVVLGAGVCHLGMRALAHAREGEDGRAQGVAAVR",
                "MASSPFKVRRISDVGLPETSVRKATRAALELHADLVENCKTCPKPVWFTAFFDGTGNNFTVDGFGQVDPKQVKYSNVAKLAQFAHCKNAPSSRTAFQYIEGVGTPCNKEGVSDSGKGMDNTLGMSAAAKGEARIRWMMRELKKHVDQHMPFVNQINIAVFGFSRGATQARAFVRMLGEEMGAWDGQSLLWNQAGLDGKHPRVVVYFLGIFDTVSSTGFGGSKGETVAKYVAPAAATVLLPGGIVIGPAAGGVLHEIDEGGHAAWAHDLTITPYVDRCVHFVAGHEVREKFPSDSIRRNKDLPANSVELVYPGMHSDVGGGYGWASPSYQEGRSNELARIPLCHMFIEAYKAGVPLDPPDAVLKRAGTLFDISEELERTYWTYMGPAPSWAMESLETAVVWHMQHYYEWRESRRRRLNDGRLKIAVQDKYMEMTDKDWADDVQNIAESQTGYFRSQIGVQQHAIYDAYKHKLMDTMKPQERADFDLFFDRYVHDSIAGFKQQMIEAWTGLRVVEASRWSINRKYFMGKRGKRFLYWRYESDGTAYAGVRFDDNDVDENYDSEEARRARQGALEAREFQWTR",
                "MTLALSGCIHDKTDEQSLAPGDVAKWNDPNYAIVGIGTFNYTNDDLFDTFVLPVDKSDIKFAALASGNRATPRDEKEWWMHAPSSPDLAWDYRWTTPKAFKVWWLRVFDRETYSRSAGTYDKYTMKESAPGTAWCEAEIQVQHVPRRDKKEDLVIHFFSDGHIEGDIVPNEGVVPKVELRKRDEQAKLEGKACLKEVSNPYFGKPKPVGMY",
                "MSTSFRSDAVLAARRYALLDGALLKGFSQQTRRHWLLAAGVSLFGDDADAAATEVGPLLFELNAGADADEFPLGMVDDTMGMCAGSVVESELPGVDLAKRLSRFLDVRLDDGSMMVMRFFDPRVLPAWLEVLPDQYKAELGSVVSRWLYRDHSLEMRSWCFDLQEPTSAQFPWAVAAQDEQRLMDRCLPYTVIARFSKEDPQALRKVPLNQQYSFFSQQIERCRSRGLESMGDIEVYCGLAIEVGQAFDETAAFGRCLAEVNAGCSLGEALSRLDDNDWATMRCEK",
                "MNFDLPISLLDVFDASKRLHRLEGDGELASLLLETWSCREALNEPWELHVTALSESTALSVRSMIAKPVTVFTRLSDGSEAARAGIVVSAVSGKADGGLVRYRLVVKPWLALLQFNRRSQVWQERSVTEIIESVFGAYREHAAWRWADDVAQHLQQSGNAGVRSYTVQYRETDFDFVQRVLAEEGLVYRFERDESAPLGHVLVLLADTANAQSCPEDASSQSMLGGQGIRFHQNSPLEEQDAIQALVARRSMAPAVVSLLSWDYRGKRAVATSMPTAARFAGETAPALESYDHAGAYAFADTSQADRSARLAQQAIEARHKVWIARSTVRSFTAGTHFEVTQSTLDALSFIEGASEPDKRFLITAVTHAGINNLPRDLLGNFSNRERSQAADPASQLQPWVSESVRAQARKSGYGNSAELIRARVPWRALLTDDTGARVNPKPLVGGPLLATVVGPQGQSRAQGADEIHTDALGRVKIQFEFQRGQQGENTSQASTWVRVMQRYAGAGMGLQFVPRIGQEVMVDFCEGDIDRPMVVAALYNGRGEAGISATPGGRGADSDTSAFTQSSDHSPSAQGNLAGGNSPAWHGASADEAGQRNASALSGVKSREFGGEGFNQLVFDDSDQQLRMQWSTSQHGTQLNLGHLVHQVDNHRGSFRGLGFELRTDAYGAVRGGRGVLLSTFGTQASEPAGDNAAGIALAQQAGTLAQMFSGAAKTHEAVALAAQVGSFKAGQSAIDQQAAPLKALHTALRGMVDSKGVDQAAADAGAKATATGKDKTPHTTDPLLAIAGKAGIATVAGQDMQLAAGETITLASAEDTQWAVGGAARIHAGQAIGMLAGAVKAGAEAAGKGFTLIAGHGDVEMQAQSDAMQIAAKNNVTVQSASAHVDWAAAKRITMSTAGGANITIEGGNITVQCPGKITVKAGKKSFVGPAQESFALPALPQKICASCLLSAASMASPFAAKS",
                "MTAPASAPARIEVVEPAVAKTSGNDPFAALATAPNAASTPLAAASAASSNAATPVVASASASAASAPVVTAMATHQPVVPAKAVKPASHRPAHAHAEVVASQKYHTAADSTARDAKPAKTATNGRDPDVDLLAALMAHLGQPDAKGAKPNLDDTSIAKLVKRCESLSGDEAAQCQKRICDGYWGKAQACPAPTASKRE",
                "MVFGVLLYFVLVTAVLAIAFLAPVRAWAWSRAHRFMQGGKAAASTALSSSQAGLQQVAHAANGHATQASRVARRYGKWMLMAMSLLAGMPLLALALHQWQQLDGFDHTRSHEVNEQVAALLHGEQLVAPPPLPPELFTTREVEQAIPFVHQASRQWELLDEDFRQRMLLAFKLMREQHGIEMVLLEGYRSPERQAQLAAMGPQVTQAGAFESYHQYGLAADCAFMINGRIVVSEANPQAARAYDLLGGIAKSLGLTWGGDWRSLKDLGHVELSRPGVLRTRTAGAAPASSQAH",
                "MSKPFIVIGDKTDHGGQVIEGSPTTDAAGKAIARVGDKVTCPKRGHGGTTTIVSGDPTCIIDGKAAARHGDKTACGATLIATQAVTTD",
                "MSRILKPLLLFVLVTFVIWVAVLWQWEKTHRDMTVTDIVLYLGVLPVLVFGLLVALRWAWRSAGERASAAAQAAAAAAASPAGAAATPAQAQEAAARHTTVKVLATFVASPTGRAASDILDAAAEGTPRPDLDAELKDEDGMPVMCARIAELQTQDLDDQIEPIVTATRSQQAAWADARMSTHAVRALCAMQQPLQRSIDALRPWEDRFSAADSTSMVRVLVGWPADWTPFEQAVALAWVRLLMTEHAGPCIAASRFAFEAQPGTGEQLWIKADQLLQVLARDKREDVLLVAACHSGISDAAVTELAKQRRLFSAATHPKGLMPGEAAAALLLAPVQWPKSPDDDTPPVHLHRPAVAKRDKSIEAGGRITADCLRETLTQALAASQLDASHVGSLVCDADQHSARSTELFGTTLDMLAHLDPTEDMRLIGVGNGHTGVASTLLVVAAAAERARSVDKPTVALTLGDAFMRLALLVRPQAPTVS",
                "MNRIWTYLLDARVLGVLGLAALVAFLFLGASTLKIAAFYAVAAIILVLLIWFTVWVVKKVRARRAAKNLEAALEEDASKAQKSAGKQNKAEANVLRGRLLEAVKTIKTSKLGETTGAAALYELPWYMIIGNPAAGKSTAIVKSGLKFPFADNNGSSQIIQGIGGTRNCDWFFTSEGILLDTAGRYSVHEEDRGEWLDFLSLLKRHRSKAPINGILIAASLAELSQAKPEAAIQLAKNLRQRVQELTEKLEVFAPVYLIFTKADLIAGFAEFFEDSDRAERDKVWGATLRYDPEAKTDAVAQFDEHFDELHNGLKELAIARMSLHRGQALPPGVLTFPLEFAALKPALRSFVTTLFEENPYQFRPVFRGFYFTSAVQEGTASNRASDRVAQRFALTPRAEHTTAMVVAENGLFLKELFSRVIFGDRNLVKQFASRQKVRARAITFGAAVVVLALALGGWSWSYLGNRQLVSNVRADLDKAMKLQQDRVDLASRLEAMELLQDRIEQLQAYRHSRPMAISLGLYQGEEIERKLRAEYFNGVRQIMLVPVGQSIEDFLGELNANASKLQPMTKPPESGAASATNRPAQGSRFSEASAESVEDGYNALKTYLMLADRQRSEPGHLTDQITRFWRGWLEANRGAMPRDQMIRSAERMISFTVANLQDPAFPAVPNNLALVDQTRENLSKVVRGMPARERVYAEVKARAATRYAPMTVARIVGDAGRDSVAGSYAVSGAFTKEAWTEFIDPAFKKAATTELQSVDWVLKTSARDDLSLEGSPEQIRKALTDLYKTEYVREWQRFMQGVSIADFNNFEGAVAHMNRLGDATNSPIKKLMTTLFDQTSWDNPSLLNQRLEQAQGGFVEWFKQTIMRQAPSSVEVKVDMTTGKAEIPMGPVGREFAALSRIMMARENTPALLNNYLQTLGAVRSKFNQVKVQGDPGPASRKMMAGTLDGTNSELSEALKFVDEQMLLGMTDTARSALRPMLVRPLIQSFSVIIVPTETEVNRLWAAQVNEPFQRTLAGKYPFDASSKIEATPQEIAKVFGPAGAIAKFSDEALSALVVRRGDTMTPRTWADMGVRVRPEFAAGFASWVAPLEGAAGATGTAAAGGTTGAAGGGAAAVADASQTAFQILPQGSPGLMEYTIEIDGQVLRYRNTQPSWTNFVWPNATGSPGVRIVGITNSGRSVEIFNEPGRFGLTRMFEVAQRKKLAGGINELSWTQNGQTVTLQLRVISQPGSPTAPAGTTASGGSQGNSAPAPVTGTSFRGLKLPALVVGADAPAQVADATAAPSSIVKSTAAVAASGASR",
                "MSQPTAVSLVYFGKIPSRGDFVRSSQQGGLIQTLDRWLTQGVELLATDARWKEIYDRTSPLHFAFLGVRSRVALAGHLVASSDASGRRFPFITAGSFEVGQPDEFVARSPMVLARPWQRLERVAQQATTANDASPVLGEMSSAQVELDVAPQAYEASFRDFLELQTVGSLEAMLRQAGHPIDLRQTLLALGLLLQPVPASGSSQLDKGLRLPLPADPLYQPYVSTLWLELVSRFLRHGDFELLLFVAPGPGQTPDRSPTLTLGFSGGSPTVLQAALDPQVGERVFVDLRDAEWVEEHVQQDYGVKKLSSYLQQPQLSLKQAQATFREAFLGE",
                "MAAAFRQFACLGLLASVLSTQAFAAAPREPAAPGKVVVAGVVPDEATRQGILARTREIYGADRVVDQLGVSNLVAPPNWNQNVQKLISPDLKHVVRGQLKITGNVIDLTGEVENEATRQQVVSQMSAQLNPTYTVRNGLRVSAAGQDVVDATLANRIIEFEPGNSTLTTNGLQVLDLLVPVLQKLPGRKFEVIGHTDAQGGRSHNIALSAARADSVKAYLASKGIAAELVQTSGVGPDRPVAPNDTAEGRARNRRIELRVMQ",
                "MDLTLLLQPISGSAPCGDDMSFSSEFDTVAELRREDDPTLPQGDFVTELKVADWRGVATLCEELMAKRSKDLRIAGWLMESWTHLNGFGGLADGLGLLDELCKRYWQEVHPQADDGELELRVGNLSWAISHVEALAQHAPLLKSPLKALGSLDLEAARTRGAAAKTGESTSAGSGDDGPLMPDDVARIQRETPKAFFAENLAQASRALDALSDLQATLDPLLGDDSPGFVAARKVLESALHTAKRYAKESGAITDASVPDEVSASEEARHVIARAGAVHDGPLHSRAQALRQLRDVAEFFRRTEPHSPVAYLADKAANWGEMTLHDWLRAVMKSGTTLEQIEELLGVPPRQAE",
                "MSSLTIALASLGGLVLAGVVAHGAWQARKAGPKRAVVEPQPAPPPRAEPQEPVLDGGISHPAELPEPALEARVPKRPSAKLDALIDAIAPLTVESPIAGELALLHLPTTRRAGSKPFLVEGLNAETGEWEPAAPGQRYSEFQAGVQLANRTGALNEIEYSEFVQKVQAFAEAIGAMADFPDMLDVASRARELDAFAGDHDAQLAVQLQARSAAWSVGYIQQHASRHGFVAGVVPGRLVLPSAEEGAPPVLTLTFDSQAAFADDPNKAAVRNVMLSFDVPQTDPKAEPFVAWQASAQALSLGMDAAIVDDNGRPLSPEGFTAIGRELEQLYAQLAERDLAAGSPAARRLFS",
                "MRLNSIKLSGFKSFAEPTNFQLPGQLVGVVGPNGCGKSNIMDAVRWVLGESKASELRGESMQDVIFNGSGNRKPASRSSVELVFDNSSARAGGQWNQFTEIAVKRVLTRDGTSSYYINNQPVRRRDVQDVFLGTGLGPRAYAIIGQGTISRIIESKPEELRLFLEEAAGVSKYKERRRETENRLKDTRENLTRVEDILRELNNNLEKLEKQAEVASQYRGLQEQGTLKLHQLWFLKHRDAASEQERVKKEVLAATNALEERMAELRHGEAELEHIRQAHYAASDELHAAQGTLAEASLEVSRLEERIRYVVEGRQRIENRLLELKTQSEQWGERQTQAQDELEQIAEQIASADEQSEILAAQAEEQAANLPNAEDAVRAAQAKSSEQRNVVASVQQQIQVLAAESRNIDDQRRQLNARRDRLDAERRQLAAPDLQRLEELKGQFAVAEEAHVVTDARLHELTEQVPALDEERRTRQEQVNAESGKQSDISARLEALRALQEKVQTEGKLKPWLAKHGLDGLPGLWTKIHIEAGWETALESALRERINALEVGRVETVRAFATDAPPAKLAFYTPPQASIANTHQTLPRLSDLLRLGDAGLKALLNDWLEGVYTAANIDDALAARSKLTHGEVIMTREGHAVSQFAVSFYAPDSEQAGMLARAQEIENLERQSKAQALIAEEARSAMVRADAAYTDASQRLVLARREAAEAQTKAHQLQVELLRLTQQAEQTSNRRAQLDSELAEVDAQLEELNERRATGEAKFEELDMQLANTQERHAELEEGVINAERKLAEAREQLRALERQAQEAQFSSRALAARRGELQRSIETSVQQVAANEQSAAQLQEELTVLTDAAAQAGLQEALAIKLEREAALGAKRSEYDDLTLRLRRADEQRMAHEQSLQPLRDRITKLQLEEQAAQLGGAQFMEQLTAAQVDMEALAKNIDDNGVKLYGLQGEIDRINRDINALGAVNLAALDELTSARERKTFLDAQSADLNEAIHTLENAIHKIDLETRDLLGTTFKQVNDHFGRMFPSLFGGGNARLVMTGDEILDAGVQVMAQPPGKKNSTIHLLSGGEKALTAIALVFAIFQLNPAPFCLLDEVDAPLDDANTERYAKLVREMSAGTQFLFISHNKIAMEMAEQLIGVTMQEQGVSRIVAVDMEAAIGMVEV",
                "MAKTAARQKQAKSAPAKPAPKQREMPPNPPSAPSKELHVFPNPAPQRDYVIQFQVPEFTCHCPLTGQPDFAHFTIDMICDELCVELKSLKMYFWSYRNEGAFHEKVTNTILDDIVKVTDPRFIRITAKWYVRGGIYTNVVVEHRKKGWKPQPAVELPRHAAETGML",
                "MTLRPIALAIAAVACSSAFAQQSTVTVFGILDAGVQRLENGSQARWLQSIDGLRTSRLGFRGTEDLGGGLSASFHLEGALSPDDGNAAGMNWRRRSTVSLASSTLGELRLGRDYTPTFWNYSVFSPFGTNGVGSSGNLIYGFGGKSSTAPTIVRSDNSVGYFLPKGLGGVYGQAMVALGEGAPTGKFHGVRLGFASGPVDVAVAASDTVNNAAGDKFNNFNLGGSYDFGVVKLMGIYSVSMQTTAKQTTTLLGFTMPIGAGELRASWIHADKANSPDDATQLAVGYVYWLSKRTALYTSAAQIKNKAAATFVIPGGAPLSAGQSSTGVEMGVSHSF",
                "MRLLLAEDDPTLAQALRLALERRGFDVEWCSDGTQVLVHLRYYRPRAAILELSLRGLDGLQVLHRARQEGLRVPILVLSSRNAVGDRVASLNAGADDYLVKPYDIDELEARIRALLRRSHGHDGSETARCGALTMDLSSGTFHLRGELLEVTPREHALLKALLLHRGHALSKERLLMVVFPSHHMVQDSALVVVASRLRKKLEGSGVSLKTLRGIGYLLREEPVNELAPPSVA",
                "MATCGLSNFTSTMLARVNQWRASGATCGSTAYGPAPALAWNDLLTQAAAVHSQDMVSHNFFDHAGSNGSSPGDRITAAGYVWSSYGENIAAGQSSINNVVDGWIASPGHCANIMNPAFVHLGVACINGTASDTYSTYWTMDLGKPF",
                "MRATHGNIRIGISGWRYEPWRGVFYPEKLPQRRELEYASRMLPTIEINGSFYSLQTPASYAQWHDATPDDFVFAVKGPKYITHMRRLKEIDTPLANFFANGLFELRHKLGPILWQFPPMLPFKPDRFEAFFAQLPRDTDEAARMARHHDHRIDGRVSVAPPDKPVKIRHAVEIRHESFRDPAFIAMLRKYRIGLVVADTAGKWPLLEDLTSDFVYLRLHGDKELYASGYSDDALERWAHRIRTWSEGGQVDDARLASGKPAPQRTKRDVFVYFDNDVKVHAPYDAATLLRKLGMQTSLGDKTHPVWPPGWQAPALRTGSEGFSRRAHR",
                "MNPLLAKLHPYPFERLRALTRDITPNPEYKPISLGIGEPRHPTPELIKTAIVENLKGLASYPATAGEPKLRQAMVDWVTRRYGVVLDPATQVLPVNGSREALFAFAQTVIDPTRPGATVVCPNPFYQIYEGAALLAGAQTAFANSDPARNFAADWDAIPEETWARTQLIFVCSPGNPTGAVMPMSEWTKLFALSDKHGFVIASDECYSEIYFRDEPPLGALEAALQLGRNDFRNLVVFTSLSKRSNVPGMRSGFVAGDAAILKNFLLYRTYHGSAMSPTWQQASAVAWSDEQHVVDNREQYRRKFAQVTPLLSEVLDVALPDAGFYLWAGVSRLGVDDVAFARGLLAQYNVAVLPGSLLAREAHGVNPGAGRIRMALVAETDECLEAAQRIVAYARSLGA",
                "MTQQLQSIIELAWESRATLNTTNSPEVRDAVEHVIADLNKGRIRVAERQGVGQWTVNQWVKKAVLLSFRLNDNQLMHAGELAFFDKVRPKFSHLSDEEVRASGVRIVPPAVARHGSFLGKNVVLMPSFVNIGAYVDEGTMVDTWATVGSCAQIGKNVHLSGGVGIGGVLEPLQANPTIIEDNCFIGARSEVVEGVIVEENSVISMGVFIGQSTKIFNRETGEVTYGRVPSGSVVVSGSLPSSDGSCQLYCAVIVKRVDAQTRSKTSINDLLRS",
                "MRICRLRLLIFIAAWLACPAQAADVLRVLAWPGYADPDIVKVFEQRHKVSVQVTVVSSDENLWDRVSANKGADFDVFAVNTAELKRYQDASLVVPLTLANIPNIATQQPRFRDRQAIPNIARGSDVYAVPYTYSEMGIIYDRQQVKSPPDSISALWDPQYKGRVLAFDTGGHNFSIAALSLGRANPFQLDEAGYKDATAHLVALRRNVLTFYSLPEESVQLFRDHKVALLFANYGTQQVQQLKKAGADIGYVIPKEGALAWLDCWTVTRGAKNRALAEAWIDYMLEKPVGQALVERQGLANTVDTSPSADRSNKIIWLEPVEDPNRRSSIWARIISGDRLVALDKP",
                "MKLGLHIRLGALLAAFGVLATGLTGLYSYTQSRELLVKAAERDLMSSVQMFSRRFATAVHNISDDVRLVGELEVTRSIPASSGELAEAGKTSLADTFHALLRANPAYFQVRLISARDHGLELVRVDREGQGTVRVLGDMLQEKAHFPYVFNALALKPGEVFLSKIGVNHDVGSHAALNRPAMYISSPVTTPDGMALGLVVITVDITRVFDELKADLPTYRKLFIANEWGDYLVHPDPAQAFGFDQGRRVLIQESIAQVQPLLDGKAQQVLAQAELGDKPEPALGAFMRMPLGRDEMRSFVVLGIAEPLSEILESTRTLARTTLQIVLGFSAIAIVLALFAARVVTRPLNQMTQEVRRFSSDRPVGDLPTQRQDEIGELARGFDEMQRRISLTMSELDASRTHLAHMARHDNLTGLANRSVFIDRLEHAILTAKRSGGCLAVLFVDLDRFKHINDTYGHGVGDVALVQAARLLTSSVREVDTVARWGGDEFVILLEAMDEEHEARRVAQTLLDRFGRRMDVSGHALDLGVSIGISMYPRDGFEASELIQRADEAMYLAKHRQGNRYSVFGNESLT",
                "MSGNMERVLRLMADKGASDVYLSANTPILIKINGQILQLSDQPLTHTQPRQLLSELLSPSQLEELDDTGELNVGVGLAGVGSFRLSGFKQRGSVAAVLRCIPHHIPALETLNLPPLLNTLVLEKRGLILMVGATGTGKTTTLASMLEQRNQQLAGHILTIEDPIEFLFANKKSVVNQREVGRDTQSLQVGLKNALRQAPDCILIGEIRDRETMTAAISYSLSGHLVLSTLHGNNSYHALGRILSFYTPESRPALLADLASGLRAIVSQRLVRATAGGRVPAVEVMLNTKLVSELIEQGDFNGVKEAMEKSLAEGSQTFEQDLARLITQGVITRDEGLAFADSPTNLMWRLQNDMSPVSRVAAKKEESDDQPTFTEITLDVRPDEINTRSAGLSPY",
                "MSRTLQFTEQLIACRSITPDDGGCQALIQARLKPLGFSFETIVSGPDDFRVTNLWAVRRGSDAKAPVLAFAGHTDVVPTGPLAAWRSDPFVPTHRDGNLHGRGAADMKTSIAAMVVAIEEFVAAQAAHRGSIALLITSDEEGPAVDGTVKVVEWLKARGERLDCCIVGEPTSVERVGDMVKNGRRGSLSGKLTIKGVQGHIAYPQLAKNPIHLVSPALAELVGIEWDRGNDYFQPTSWQMSNIHGGTGATNVIPGELVIDFNFRFSTESTPDSLKKRVHAVLDKHGLDYDLAWTLGGEPFLTPVGSLSQAVSSAIEAETGVKTQLSTTGGTSDGRFISKICPQVIELGPVNATIHKIDEHVRVADIEPLKNIYRRTMENLLS",
                "MTLIDFITAEAARLKQAGVSFGHGTTNAFDEAAWLVLWALGMDLDELEPHASKVLTAEEQAKASALVQQRIDTRKPAAYLTKEAWLQNVPFYIDERSIVPRSFIAELLADGEQTGELDSWLSDRTSKVLDLCTGNGSLAVIAAMAYPDVVVDAADISDDALAIAKINVDRHKLGKRITLVKSDLLANVKGPYDLIVCNPPYVNARSMGELPEEYRHEPALALAGGDDGMDLVRKILRDAPAKMTPDAVLVLEIGNERAHFEHAFRRLEVAWMETSAGADQVLLVTRDALARWSRA"
            ],
            "species": "Albitalea terrae",
            "taxID": "2496871",
            "families": [
                2038,
                2050,
                1873,
                1872,
                1872,
                0,
                0,
                1871,
                0,
                1870,
                2050,
                0,
                1882,
                2016,
                2015,
                2037,
                2053,
                1978,
                2042,
                0,
                1869,
                0,
                1868,
                1931,
                0,
                0,
                1867,
                1866,
                1865,
                0,
                1864,
                1863,
                1862
            ]
        },
        "assembly_id": [
            "WP_124541486.1",
            "GCF_003852895.1",
            "https://ftp.ncbi.nlm.nih.gov/genomes/all/GCF/003/852/895/GCF_003852895.1_ASM385289v1"
        ],
        "species": "Albitalea terrae",
        "target_family": 2053,
        "operon_type": 24,
        "operon_filtered_PaCMAP": [
            -7.007934093475342,
            8.246405601501465
        ],
        "operon_PaCMAP": [
            -3.6546192169189453,
            5.6877923011779785
        ]
    },
    "WP_138464467.1": {
        "flanking_genes": {
            "relative_starts": [
                -22472,
                -21379,
                -20093,
                -18337,
                -16218,
                -15499,
                -13732,
                -12356,
                -11640,
                -11283,
                -9748,
                -8783,
                -7360,
                -6008,
                -4783,
                -3535,
                1,
                814,
                2393,
                3379,
                4433,
                6186,
                9661,
                10744,
                12569,
                13581,
                15592,
                16926,
                17963,
                19834,
                20440,
                21037,
                22539
            ],
            "relative_ends": [
                -22083,
                -20090,
                -18405,
                -16355,
                -15496,
                -14957,
                -13328,
                -11637,
                -11287,
                -10618,
                -8795,
                -7806,
                -6023,
                -4776,
                -3545,
                1,
                765,
                2352,
                3373,
                4257,
                6112,
                9380,
                10686,
                12471,
                13525,
                15560,
                16929,
                17999,
                19837,
                20367,
                20970,
                22542,
                23087
            ],
            "ncbi_codes": [
                "WP_138464497.1",
                "WP_138464495.1",
                "WP_171060464.1",
                "WP_206078265.1",
                "WP_138464488.1",
                "WP_206078264.1",
                "WP_206078263.1",
                "WP_138464486.1",
                "WP_138464484.1",
                "WP_138464482.1",
                "WP_138464480.1",
                "WP_171060463.1",
                "WP_138464476.1",
                "WP_138464474.1",
                "WP_171060462.1",
                "WP_138464469.1",
                "WP_138464467.1",
                "WP_138464465.1",
                "WP_138464463.1",
                "WP_138464461.1",
                "WP_138464459.1",
                "WP_171060461.1",
                "WP_171060460.1",
                "WP_138464453.1",
                "WP_171060459.1",
                "WP_138464449.1",
                "WP_138464448.1",
                "WP_138464446.1",
                "WP_138464445.1",
                "WP_138464443.1",
                "WP_138464441.1",
                "WP_206078262.1",
                "WP_138464439.1"
            ],
            "starts": [
                265197,
                263204,
                261519,
                259469,
                258610,
                258071,
                256442,
                254751,
                254401,
                253732,
                251909,
                250920,
                249137,
                247890,
                246659,
                243113,
                242349,
                240762,
                239741,
                238857,
                237002,
                233734,
                232428,
                230643,
                229589,
                227554,
                226185,
                225115,
                223277,
                222747,
                222144,
                220572,
                220027
            ],
            "ends": [
                265586,
                264493,
                263207,
                261451,
                259332,
                258613,
                256846,
                255470,
                254754,
                254397,
                252862,
                251897,
                250474,
                249122,
                247897,
                246649,
                243113,
                242300,
                240721,
                239735,
                238681,
                236928,
                233453,
                232370,
                230545,
                229533,
                227522,
                226188,
                225151,
                223280,
                222674,
                222077,
                220575
            ],
            "directions": [
                "-",
                "-",
                "-",
                "-",
                "-",
                "-",
                "-",
                "+",
                "+",
                "+",
                "-",
                "-",
                "+",
                "+",
                "+",
                "+",
                "+",
                "+",
                "+",
                "+",
                "-",
                "-",
                "+",
                "+",
                "+",
                "-",
                "-",
                "-",
                "-",
                "-",
                "-",
                "-",
                "-"
            ],
            "names": [
                "hypothetical protein",
                "HlyD family type I secretion periplasmic adaptor subunit",
                "ATP-binding cassette domain-containing protein",
                "hypothetical protein",
                "anti-sigma factor",
                "sigma-70 family RNA polymerase sigma factor",
                "hypothetical protein",
                "glutathione S-transferase family protein",
                "DUF1428 domain-containing protein",
                "glutathione S-transferase family protein",
                "LysR family transcriptional regulator",
                "LysR family transcriptional regulator",
                "type VI secretion system baseplate subunit TssK",
                "FHA domain-containing protein",
                "type VI secretion system protein TssL%2C long form",
                "type VI secretion system membrane subunit TssM",
                "type VI secretion system-associated protein TagF",
                "hypothetical protein",
                "peptidoglycan-binding protein",
                "DUF3365 domain-containing protein",
                "hybrid-cluster NAD(P)-dependent oxidoreductase",
                "4Fe-4S binding protein",
                "c-type cytochrome",
                "hypothetical protein",
                "response regulator",
                "type VI secretion system tip protein VgrG",
                "hypothetical protein",
                "type VI secretion system baseplate subunit TssG",
                "type VI secretion system baseplate subunit TssF",
                "type VI secretion system baseplate subunit TssE",
                "type VI secretion system tube protein Hcp",
                "type VI secretion system contractile sheath large subunit",
                "type VI secretion system contractile sheath small subunit"
            ],
            "sequences": [
                "MPARPVAAAASPVPRPRPLQAELAAAAGAAMERALAPIAAARVVIHHAAGSEAPRALAGKLRQAGAGEVEIRKVGFPVRSPSVRYFRAGDREKAAAACRLSFGTCRDELADFTGYRPLPRAGTVEVWLP",
                "MTQSHEDGIARPLVRAAAVIGLAAAGAGLWLAQAPVSGAVVAEGRFKVDGEVKAVQHLEGGIVREIRVRNGDRVAAGDVLVRLDASESEAALAALSAERDSLRARQIRLEAERDGRVPSFPEAAAPAQPWLASAARSQAALFEARRAELAARDEMLAGRIARLSARLAAQEAEQASVRAQHALAEESAVSARSLADRGIVARRDLDARERDRLMLAGARDALAAGIAETRAAQAEARLDHARARSEYLSAVSRELSEVVAALAALEPRIAAEGERIARSRITAPVDGRINNLGLATLGGVTAPGETMLEIVPAESRLFVEARFPPAARARLREGMAAELRLPGVRSRTEAPLAGRVELISAELSAGAPEVAGDGTRAYTMRIALAAAAPDRQLEPGMPVTAVVATGGRTALQYLVSPLSDAMARSMREE",
                "MPDTTRQHTAAEAIRAHAILALGFSLAVNILFFASPLYMMQLYGRVLDSRSLETLASLSAMLLLVLIAMAAADAARGRLLARAAARLERHLGGAPQPAGQSEAGRLRDLGMLRGMLADTAATTLCDAPFTLFFLFALFLIHPLLGLVATAGAAVILGAVLVARWSGRRREASIAASEAGARALAETLDRDRGELEAIGALPNLQQRLAAALAEESALRREAGEAAAGLGAFNRMVRMLAHGAALATGAILTLEGLMAPAAMLASAILAGRALGPIEALPGALRQAGAARAALCRLEEAGPAPAHAAPARTGAGAAVSLSRAMVLPKGAARPALRGIALEIAAGETIAVLGPAGSGKSALARVLAGCLPLAGGQLRVAGVDPASLDPVDRARLIGWMGQEPALYPGTVAENIASFAEAPFAEVAAAAEAAGIRALIEDLPGGFAARTGAAGGEVPPGLRQRIALARALFGRPQLVILDQPTSLADAEGEVAALNALRALKEAGTTVIVISHKPVLASFADRILMMKDGMIEHFEPRDRIIGTMRRRTIGAVGTGGEMARGAAQ",
                "MSSDQTPVSASGSTEDAFPGAASAMAVDETTVAIGMNAMATGEDAVAIGTDASAAGKSSTSVGGESAAEGIAATAFGWQASASGERAHALGHLATADGDRSLAVGEAAAASSSNATAIGNMAMAEGTDALAIGDAAMAAGPSTTAIGGETMAEGPGATAVGWQASATAERAQAFGHLASAEGLRSLAVGEAARAQSPGSVAIGNEAHAAGWDALAIGNASMSAGVGSVAVGAMAASTGRHAIGIGNGAEADGFGAMAFGLNADASAHYAKAFGVLAEARGKFGIALGDHAKALSDHSTAIGMGARADGADALALGDRAVAQGPSTTSLGGETLTTGPGTTAVGWQASATAERAQAFGHLASAEGVRSLAVGEAAAAKSDNATAIGNMATASGIDALAIGDSASAMGNSTTSLGGETMTDGPGATAVGWQASAGAERAQAFGHLASADGVRSLAVGEDAGAQSDFATAIGNQASASGTDALAIGDSAMAAGTSTTAVGGESVASNTAATAFGWQAEASGERAHALGHLAEAGGDFSLAVGEAASATGMNATAIGNGAVADEDNEFTLGNADNTYTLAGFSDEIDDGEYGFLRVDGDGQLSAVGTGDLVSLLADAAIELEIDLGLSLLSSQSGPAAPEPMAEMAEMPAMADLPDADDLASMA",
                "MTGIRNLAEDYVLGLLDPQERAEVEARLAAPAGPQDEALAAEVRAVSESWLAVDRTAPELPMPVGAWAALQAACAAAPDVPAVAPPPPEGATVHRLPQAARRWRGIAGLAMAACIGLAALLFSELLTPDPAVMAILLDADGNSVAVIEAFADDTVRVTPLAPVAPDGAQVLQVWTKPDPEGPPVSLGILERAIRSSLAGPDLPRPVADQLFEITIEPEGGSPTGLPTGPVLGVGLAQQTF",
                "MTETERADSAELLAACAARDETALRRLFEAESGRMKGIAMRILHRHDLAEEAVQDAFVQIWQNAARYDRRLGSPRAWMNAIVRFRAIDILRSRPQEDAVPPEDLDRMRDGAVEAAWTGLDGDGRLRGCLEAIDEWSRRALLLAYVAGLSQAEIAGRFSRPLGTVKSWMRRGLLSLRECLG",
                "MPTEAPPVRATAGDACAAAGVAGDCRLACVTPHVAQSARQSGIDAFIARLGIDAPVEPPFGKLREPGEEATELDLAEASVFWAIGFRPDCSWIEADVFVARGKPVYRSVERARSRFIPILAAANLARLPQLPAM",
                "MPVDPEAAITITAFDWVPDFARGQVRDLRVRWALEEAGQDYAVRLLSQGQQKEAAHRALQPFGQVPTYEEGDLALFESGAIVWHVAERFPGLMPAGPAERSRALEWLLAALNTVEPPVMDRAQMTIFEAAEPWAAPRLPGIEERIAERLQDASDRLGSADWYGGGFSAGDLMMASVLRIIEGTGLLDAVPNLAAYVARATERPAFRQALADHMAGFTGHPPPGFDEWMAERRAKQGELA",
                "MTYVAGFLTPVPNGNKQAYIESARKAWPLFREYGALQIMETWGDQIPEGKHTDFRRAVALEDGETVCLSWMIWPDRDTHDRCGASMQTDPRWQEMDMPFDGRRMMWGSFVPIFEGRA",
                "MPGQARDGLAIWTFDWVPEGPRGYVRDLRLRWACEEAGLAYRTGTVPFAERGPEHLARQPYGQVPFLTDGELGLFESGACLLYLAEKSEALMPREPGPRADTLSWIVSALNSIEMVSVPWWVIGLADPPENPLERWLQARLEALEGVLSRRDWLAADRFTAADLLMADILRPPWIRALGSYPATDAYVARACSRPGFARAHADQIAHFAAADAARAERGTQ",
                "MSVQPALRIDEPEEGPGLGRYDLNLLVVLTALLRRRNITHAGRDVRLSQPAASRALTRLRAVYGNDLLVKRDRSFELTGLGQFLLPKLDFTLEGIDRILGPYMPAPERFTVAMPDHQALTLSGHLSRYFREISPSTVFLPLTSLAQSMNHLENGQVDLVLGNAEDAPAGFFRRALPPFAAVGLCRQGHPACRGRFAHGDLGRFLSIRIGSGYQAGFGEVHDGLEALRPRGRETLTVPDIHTAASLLLDTDGVLVLPERTATYLASRYGLATFALRGRKLPEYQIGLLWHERSHRDGIHAGVRSVVASMMLEGCSRPD",
                "MDTALDEAGETGEARIESKLAGFDLNLLVALEALVVCRNVTHAARRVGQTQPAMSRALARLRDMLSDDLLVRGSAGMQLTARGEYLARHLPASMAHLRDILEAREAAVEVKLTISGHLSPILLPRFLRDAPSGNTTLRVGTHRTAAAAMDQLRARTADFMIGSDFDIEPELRTRLLCSEDFVTLVANEGYLQTGAGSDLARFLELRHAVLCEDGAECYPQVAQALVWAGISRARLVRVEGITSAGLMASQGDVALTVPQSIAAWLQQTVKLNVVQAPLEIAKHRIRIGWIAQELEPDYDVMLDKIGISARAALIPGRAGAARRPG",
                "MSWDNRVAWTEGLFLRPEHLQQTDRHVDRLARHALLGGRGFGWGFSALKLNAELLGQGRIGLAAAEGVLDDGTPFSLPGEADPPAPYAPPKHLRGERVHLCLPLRQPGLPEVQRHAATDLPARYRIAEQSLSDTVGAEAEATVIEVLRLRLRLLPESADRSGYACLPVARIVESRADGTLVLDEGHVPPALDCAVSPVLSGYLGEIAGLLHHRGEALAGRLAESGTRGVAEITDFMLLQAVNRFEPVFRHLAGLARLHPESAYRQMLQLAGELATFAPGARRCAEAAAYDHGELAATFRPVMDAIRSALNTVLEQSALPLPLRPFKYGVHLAETADRTLFASAAFVLAVRADIAADALRRSFPPQVKAGPAERIRELVNVALPGIGLEPLPVAPRQIPFAAGTVYFELDRSDALWKELQASGGLALHVSGDFPGLEMALWAIRGS",
                "MPPLELSLDCGSGPPRSVRVEHSLTLGHAEENGLVIGAPGGAVSAHHCVIARDQDRYVVIDRSTGGTFVNGTEDLRSRDAPFALRDGDWLQIGPCRLTVTGGAGAAPPPAAAEDPVPEAPADAAAAPAAPDLLDQVLASAEDGVYAVRPEPATGFAAEPDALFPQPAPRLHDDHLDPQRGAYLPPAQGREPIPETWDLMAELRALQDGTLPEMPPPAAEAPPAPPPPDRGAAALAAFAEAAGLDPALFEGPQGRQRMTLAGRLLAASLSGLQMLLADCARRRDGPGSEAGDTPLSAAPPGGALARLLEAPQDGQLPGDAEIARACSGIADQHEAAAAMLEHALDALRRDLAPAALVARLPAPPQGPLGRLRHRDCGCQDTFARLHGEVSADLAALCAELGGRAGGGSRDG",
                "MDDGLAPGALPRAAPALWATPAQGRHAPLVIAAGPVLEFCAAMKSGALGQDADRLHRAAFAMIRSFETRVQPLGLAPNMLKASKYALCATLDDVAMNSAWGSRSVWPSHSLVGAHFSETWGGNRVFDLLEQLRKEPGLNIDLIELLYCCLSLGFEGRLRVSARGAGELQLLREDLYRLIRSIRGPAERDLSPRWRGTGVPSVQARQGLPLWLLALAAAAGLVLLQALFSALLMARVQALPDRVAALPPAGQVTLLRPAPPPPPVAVAPTERLRKFLEAEIRDGLVSVTEDDGSITVTLRGDGMFPSAEADPLPQFLPVIRRVGRALDGEEGQVLVTGHTDAQPIRTAAFPGNDALSLARARAVAALTAAEMADPGRLSIEGRGASQPVAPNDTEAGRRLNRRTEFVLLKPAP",
                "MPFPKRLPRRQVLLIAAIAVPLVLVVLVLWLAPFQGTAFEAARGYLLAGLFLPAAGLAAAEIRMGIDDKVNRRVEELLHGGETAPAGRPRDPAAAAALAEDEIRTVAGSLRAALGTLRKRRFGSGRRHWLYQLPWYAVIGPSGSGKTTAIQNSGLHFPLGARHGSGPLQGIGGTRHCDWWFTDEAVLIDTAGRYTTQQDPSGPERAAWLGFLRLLRRHRRREPVNGVLVVIGLDLIAGPEAARRDQAQRIRQRVRELYDGLGLTLPVYVVISKLDLVDGFGEFFDDLGRDSRDAVLGITFDLPADGAPAPCEALAPEFDALVDSLDARLVKRLQQELDGARRGAIFGFPQRIAALRGPVADFVGDVFQPSSFETPFLLRGVYLASGTQSPHRFDAFLRRIDPAPGKPGGETARSYFLARLLREVVFGEAGLVAADPQKARRRARLRQGARAAIALAAGGAACALVALHLRGSAEISAFGRGLDSFAAQAAALRPDTVAEPDFAAALVPLATIRQTALRARDAQGPGPLPGSGRVLASQGAAAYGDALRGILLPRLVLAAERDMAEAAGDPDALFAALKAYLLLGGRGDWDAAAVRHWAERSARAALPGPENGAKRLALLDHADALLALGQPDFPLDPGAIAAARAGLAGASPAGRLLAAITAGEAAAALPAWRLTDVAGPEAEKVFRDRRGPLDGTVVPGLYTARGFREAVLPALEPLARAQAREIWVLEDRPPAEGEALSGLAARLAAEATDLYLRELALRWDETLSALAVVPLDSLPQALRVMNSLSAPSSPIRLLLASVAEETAIERPAPPAAEDGTAAEHAPPAPGPAAAAALAAAEEFAPAHFREIRALIEVPDNSQSGALPSVDQVIADLRDLYRQLRDIQASGTVSSLGHTAGAAMVMRQVRASAAALPEPVQSWIADISTGTVSRSASSARAALNARWQAGPAELCRAVAARRYPFAANAAEEAPLAEFGALFGPGGAIDRFVEESLAASIDRSGSPWRWRDQGGLGANAEGGLDPEALAALERAAAIRDALFRGTGQRPSVDFQVSLRAAEPAGATVRLAVNGEEARFKRGGTRAARMHWPGAAGLGRAAIGFPRLFGGREPGIAASGDWALYRLLDRAARRSAGAAPGALEAVFAADGRSAGLVFQSDAAVNPLDRSLMAGFRCPEGF",
                "MRPVSLKGRFCAFGKLPARPDFVASGISPAARRGWDAWIQAGLAACQQVHGPGWREVFADAPTWNFVLPLQIFGPATLIGVMLPSRDTVGRAYPLFLGAEIPFPADTMALMAGLNRWFAAVEALALDALDPGFDPGELQRRALPRLDPPPLPRRGRGPLPVAPGEGLALELPMASAAAAQAQETCGDAAPRRVLCWTGGGRAMPPMLAVSAQLVSPRGFVALIDGGWRQHGWQLAPLAAGRGGAPGLRPWDRDG",
                "MPKHTPALAKRMMSTIRKSEKIRSSKPGWALGFAAARIEQDSQSALVRPKLAKAKADLTKFGIKQPKATEIAERSDGFLWFEDGAIWLSMERGAFSSARKTLQGYLRKFGIAPPPIRQADKMDAAAAARNEEEDEAEIEALLEADEPDEAAAPALPDEAVPGPAGAEAPEPEPEPEPEAESGPAPAAPAARPLNDLEKARAAKAARSVAAIVAGTAARIPGVEPAAREELAARMEEKFAARLAATEEDLRPALIETGPPRMLMEESRRAVLGLSAEPQLSDALDLYAPDLPVGSDEVTAHFLDIATRLILKTEPDGQASREKIRQRVDAFFGDGLAPDRKLEALKRLSMVLLPVMHDPARLRENFAAPGPLPAAHRAAFAGLAQAMLSAMGTGLGQVEAARSAFEAGLRREGEDGLDPAAEAFFDGLADSLMSGTAGFLERAETLMRSATGPGGLMPGDIEELAAAAAALRRRLAGDFAGLDACPDGFPQSTVGAAFGRILDQVPARLQAVS",
                "MTAFFSTLSGAAALLAALLCGPPLRPAAAAPGSPAALVLAQSGYWYLPDRPECAAAAAATAEALGRAGFEVELLQDSTHGEVSAALMRFRTARAEGNRPGMVYFCGYGTVFDGRSFLLPVSARMNRMTDAVSEGIPAPALRELPGSGLVLLDLAPLRDGDAESLLGLAQGTPLPRTGSIAAHGADPAPLAAALPATLAAAAPEMAVATMIARLSLEIPPGPKAQAASLPQERETQLAPPPQPGPAAPPAAEAAAPVPPQAAAALTRADRRMIQLSLQRLGYYSGPIDGLFGPASISAIRMYQGESGSRRSGDLGPDDIAALMSVME",
                "MKMRAKFNLALIAAFLPAFALTLAVSAFLIYRNVERQLLHEVAILSAQSDVIRRYTSREVTPLLTAHPSGTFLPQSVPFWVLYNNYRDLEAHLPAYSVRYPTLNPTNPANAPEPWQAELIAEFRADPALGEQVVERDTDAGRMLSVVRPVSVSDPACLECHSSPEAAPPGYTDLFGGDGGFGWELGEVVGAEVITVPMKLVLTRASGMMTTLSIGLLSTYALMMAVLNLLLQRVVIAPVRALRDAAADVSFEDADVRPVEIRGEDEVAELAAEFNRLRGMLANAVKMLEPGS",
                "MTKSFTPPMPLARPADLPQLLFGVFAFVADGERDITPQEVRRFQTLLKETGWTENDDLRAAAAALRDDYAGHWSRYEERTGALSLEERGEALGRAEAALGVERSKDLRKGLKSFLVHLERGSHGGGMFGAGEARGRARARAELRGLLDSEARALPVPAEYGAEAAPVATALPAPADGWPAAALAPGGPGTWEGGRTRVRCVSAVSETHDTKTYTFVAEPRCLFHFRPGQFVTLELPVEGRLLRRSYTISSSPSRPYALSVTVKRVPKGWVSNWLYDNMAEGMDFDLLGPSGTFSCLEQARRPLLLLSGGSGVTPVMSMLRWIADTCSDTDVVFLNHVRTPQDIIFHQELLHLSAVMGARLKLAIVPGEVPPGQVWNGLAGRFSAELLQQVAPDLLQRTAYVCGPAGFMQAAKAVLERLGLPAEQYHDESFGGAASVPAARPAPSLPAPAMPAPAPVPAMPAPVAPAAAAPAPAGTTVTLGVTGGSFPAAPGQTILEAAEAAGVALESSCRSGVCGACKLRRSAGAAAMPEQPVLSEADIEGGYLLTCIACAEEDVTLEA",
                "MFARVSERKMLSVRGVLFLAWLGLIASLFWDPFTVELTRAENLASPFRTTDGTVPIQDLRQGSEPYAMGARVFWTMAVPLLPLFLMVFGHEAWRRICPLSFASQIPGYLGLQRRRSALNRRNGMVQKAIVLVERSSWLGRNAWYVQFGLLFAGVTARLLIINSDRHALAVALITVIAAAMLTGLLWGGKTWCNYFCPANIVQKIYTEPRGLLESAPHLDRPAIPQSMCRKPGPEGDQSACVACTVNCGDIDLERAYWQGILDPRRRNTYYMFLGLIFGFYGYYYVYAGNWDYYFSGIWTHEAGIAGRLTAPGVFLFGQALAVPKFVAAPVTLALSCLASLGLGRLLEAGYRRYRAGETRFSEAEIVNHCLSVSAWASINAFYFFGGRPNLLLLPELGTRLVDLLIVSLTTMWLRQALQCSPGRYERESMTQRLLDQLRRLKVDVSRYLGGRNLEDLKPDALYVLSKVLPGFSHSQKLDAYRNVLGDAVADGGTASPSTNKLLGDLRSQMEISDEEHTQIVEELGFQGSLGIEGVALSEDERRAGLPVYRDLVGNFLAERLAAGRGMDELLAEPDVRATIQILRDSLQVTETEHLTALAALAGQDGILSQRMDELLGQIVDQQGMRFCIEAVEAGDPLGRTLADLLSERLRTRESALCVRALSMLGTLSGGPAAAAHARSLAAIAADQIRPLLRAHVAPGAEEHWEDCLPQRLLQILRGEEGPGAPPAARSPRQVLAASADERGNLQRLLEDPEPLMRALGLAVFSYLDDELAHEAAFSVAGSPAAEENEILRSVAARLSGSEPRANAEIEPAELRIDLEMPGRPRQSVTMTAGTVRIGRAFDNDIVLNHPGIWAYHAVLKAARGAVELQRLDGGEVRLDGQLVTADAVPLARGAEIGLGAAGAEAARLGLSWDSGAAAFETLAIEPVMRLAMLVRNPELRRLPLAALGEIALGATARRYLPHARVVSPEFRPGHFLVHFGRVRLFDPARMDYAPGAEFGPGDILHAELAQPYSELVSEIDGDFAVLLHLAPSDAVAAAARRGAALPPGAVAAAAELGRARASGL",
                "MTSAIPQTGRDRPGTPPARWRRTLLAAAAAAFATVQAAQAQAVELSADEPILPVPMGLGADPRKAELGRRLFSDTRLSGDNGVACATCHVLPRGGADGLAVSPGLPGHPGITNTPTIFNVALSARLNWDARNRTLEQQVLSVIESPNTMGAQWPDVLRRLSEDTGITAAFGEIYPEGMTRDTVANAIAEYERTLITPNAPFDRYLRGDADAISAEAKAGYRIFKDYGCVSCHQGVNVGGNMVQVFGIFGTPLAARAGADTPGAAQETGISDTQPVFRVPSLRNVAQTDPYFHDGSAETLQDAISVMAFYQLGREISDRESAEIEAFLGSLSGEYRGVPLGD",
                "MTELLKSNRAWAICVAVIAALAVAIGFVIYQMQPRDSALQEFRARLAALDDREASWSLDLLAVELGIAPNYDAVARGVVELEAGLDALQGIQQSDGSLAALGPELARFAETVERKIWYSEQIKASYAMMRNSASVLPSGVSAFFENPQVYSQATGDGERLADMMSQTVMAMTSFVISPTDSLAATVAAEFDEMRQAVRDRSPGLTELVDQLVAQAAVVVRERQRGNELMLAVSAVPSDIAVADLQGAVQSLEAGLQDGRRQLLWLAAGLAALLALSVIALIAALRSRYVKLDEDNHMLQQANEDVQEQLLQSAKLSAIGQMVAGITHEINTPLAYVRTVFELIKERALSEDQSGAVLGRDTEDEEEAQFYREELQMLLDDGLHGIDEIATLIRTMKNFSRFDRGHAERFSVEDGLESALLIARSQLKYVADVDRDFDGVPEIMAAPSQIRQVFLNLINNAVQAMADSGTRGKLTLRTRLTSSDTIRVEIRDNGPGIPDDVLPRIFDPFFTTKPVGDGTGMGLSICYRIIENHGGTITVNTTPGSGTVFTVTLPRNAAVRDDEEMPGLPVRQLASA",
                "MSQKPVLLFVDDEERIVKLLKIMFRAEYEVHTALSGADALAIMETVDVDVIASDQRMPNMTGIELLSQVRERWPSTVRVLLTGYSDLVAIIGAVNEGEVFRFLNKPWNQQELRSVITEAVDVARGQRKLESAIPPVWQAAEPPAGDSFDSQPQFSIGSQLLAIDGVESDRQSVLEMFTRDYNVRGAASIREGLEIVRQEQIGVIVINAELEGTDVSELLAQIADSDPAITVVAMTANPNSDTIIKLINRGKIYRFAIKPLSPNLFRLAVNTAMREHHRRLADPRVIRRRMQRGAEGEDPDNAIYESFVQGLSRFTKVD",
                "MSPLDPPPVAQGALPGNRHAAITAAPFPLEGVALRQVAGREALGEPFSYRVKFVSKDPLRGFGRLPGERMTVGLALAGRGLRHFNGLIARAEFLGIEDTRRLNYEVELVPWLALLGLRRTCRLFHGQTSLEIVRTILAEHGGSFDIRLRTRLPQRPTTVQYNETDLDFVSRLLEEDGISYYFEHSATGHRMILADGPSGHDPCSPEAVPTHLNLGPFRYAADLIWRWSERTALTPGRVALADYDHEKPRAALSALEPVPAAAMGDIRGSAARIQPGGASSGAAPASAAETEPGTAALRESFDFPGCFLSREDGAFRARRRAEAIACEAYRAGIEGSMRQISAGCVFRAENPYDAPAMAERTEPVQRWLAVASEFEITGEAGESGAEAPRYLYRARVEALPAETPYRPPLRTPRPRIAGPQTAVVIGAGGAAPRTDRLGRIRLRFHWDREGGTPASGWVRVAQPWAGKGFGGLVLPRAGQEVVVQFHDGNPDWPLVTGALYNADHLPPETLPAGVARSTFRSQSLPGGAGRYSEFRFDDSAGSEEVFLRAQRDYNLKVGETHRLSVGARYLLSAAAGTGPSRSFVEVAPDGIRLVLQGPAGPQGIEIRPEGVSIIGTTVGLMSRQGPVCTLPVMAPQPSPALTRALASVAIPPADGRIAD",
                "MTTDAKGKAPARPTRFSLDELMARPGGPAGQEAAGIELDDLGGWPLPNAQGVVAAAPSGEARGGPETRPQDAPGRARRQTGSGPAVAGPSTQAVSPAGEPVPPFGDGQDGARHLSPQEAEAARILAGRSPQEAYYYRQGRSAANRAAGAAGPDAAAQQTAAAKAAKATDVQVFLNRPVSLAPRDYREKVPIALPARPDTVRPRDLAKMAPHDLKAFPWCQTALIMSRKEKVAPEVPVPAPGAAGSSSAAAADKDKEDEKDEVQRYCIPVLYNGQTLYAEYEPDLWLMSSGRVRLDGSQDFTIEVVYDHCGRQWVTPAQRKAAAVLLQENYRKELDTLLGQIGGGGSDSESVGEQMKEAIRSFELRMGLFLEGEVTHAELMKDYAACRDSIAKLDSDKKSRATARRRQIYLAVGAAMLAAVSAAFVIYRTTSSSSGGSSSGSGASS",
                "MDGAAGTQGHALNALLAAAAAAPERHGFCLFLRRVEAARQGHPRLGESARPAEDALRIGQDPSAGFAPRSLARVVPGGAGAPARLQTFHFGLFGPNGPLPLHLTDHAHGRRLNSRDGSFAAFADMLQHRMATLFYRAWAEADPAVASDSDGGGRFARQLAALSGYGMASLEDRDAMPDLAKLHFTGLLAAGPRHPEGLAALAAGCFGVPVEVAEFIPSRVALPDELRCRLGGETATLGEGGALGARARVVHHRIRLSLGPLDLASYLRFLPGAPAQGRLEALMRNYLGDALDWELNLVLAAPEVPPLQLGRQGRLGLTAWCGPRRDPAPARDLMLCKASRRAPGTADGSPPDQGERP",
                "MTPDFLRLYNEELGYMREMGAEFAAAYPKIAGRLGLEAAPAADPNVERLLEGVAFLAARVQAKLQARFPDFTQHLLEIVYPHFLAPVPSMAIVGFRPDPDAGRMQAGHLVPRGARLTSAVLPGTITACEFRTARDVRLWPLEIRAAEYVDAPARLAALELPAGRRAAAAAIRLRLGTTNGLPLQALGLGSLDLHFPAAGGTGGALLRQLLADCTGILLRPLERPCPWQERLPASALRHCFDDPAEALLPVVPRAFDGYRLLQEYFALPERTLFAELSGIGDAVRACEAEEMEIVFALGRACPRLQRGLRRESFCLFATPAANLFERRADRIQLDDARHDYHVVPDRVRPLDLEVHSVCSVEGETASGGSQAFRPFYSLAGDGQAAAGGYYTLRRAPRVLSQAARRAGGRTGHAGSEAYLAIADPACPPYDPELRQLSVACRCTNRDLPLLMPTGIGETDFTLETGAPVAAIRCLAPPTAPLASAAEGDTAWKLISHLSLNYLSIADTGGGSGAAALRELLSLYAGPGRADLARQAAGIETVSCAPVVRRLGGAGQSAVARGTEIALCLDEAAFEGIGIYPLAAVLARFLARHASLNSFAETVLCTRTEGEVARWTAQPGRRATL",
                "MTRSPADAMPMPSLLDRLTDDAPLLREDPRGRPGGGPAGGPPGGLAGLKRAILRDISWLLNTAALERSADLSACPHVAASCLNYGAPSLYGREREGLDLYRLQEEIADALRRFEPRLAPGSLLVSGWESGEAGAAICLRIEAELRVEPMPVRMVMRTEIDPDSPAIRVVEARGEGRP",
                "MAHDAYLFFPSAVQGVWPRGEAQVGNDRGAIMLTDQWGFALENKLNIGPQTMGAGAGKAEFEAFTIKKQIDSASSHLLEACGRVCHFNNVQLKLRKSTGSSNGKLNNYLTWTFHMLAVEKVEWTYGDPAPEETITFKFGVCKIEYQKQDDYGNLTQAGLSAWNQVDNNNSETIGAR",
                "MTQFDPVPEAAMAGLPVLPAERGELELLLHREFRSRSEETRSSVDAAVRTLARAALEDQSLIREEVIPTIEAMIAAIDAKLSAQINEIIHHEEFQRLEAAWRGLHHLVYNTESDETMKIRVLPVTKKELSRVLRKFKGVAWDQSPLFRKLYEEEYGQLGGEPYGCLIGDFHFDHTPVDVELLANVSKVAAAAHAPFIAAAAPRLMHMDDWQEIANPRDLTKLFQTPEHAAWNALRDSEDSRYLALTLPRFLGRMPWGAETNPVDAFDFEEVVDGGDSSRYLWCNAAYAMGVNINQSFKRHGWLSRIRGVESGGLVENLPVHAFPTDDGGIDVKCPTETAVSDRREAELSKAGLMPLLHRKNTGYGVFIGAQTLNRPAVYEDPAATANAELSARLPYIFASSRFAHYLKCMVRDKIGSFRERHEVEEWLNGWIQQYIHPSPSLASEDGKAGKPLAAGHVEVEDEPDNPGYYRARFFLRPHYQLEGLSVSLRLVSRLPSAAGE",
                "MAKQSSQKFIARNRAPRVHIEYEVETYGAQQKVELPFVMGVLSDLAGRSHDLLPDLAQRDMAEIDIDTFDDRMRALKPRVAMQVKNTLTGEETLPVDLTFESIEDFSPAAVARKVDSLSRLLSARSQLANLLTYMDGKSAAETLVAGLLADPELLRLLTQDPAAAPADGREEGDASETEQSA"
            ],
            "species": "Poseidonocella sp. HB161398",
            "taxID": "2320855",
            "families": [
                0,
                1919,
                2033,
                0,
                1861,
                1903,
                0,
                1860,
                1859,
                1860,
                1946,
                1946,
                2039,
                2041,
                2038,
                2037,
                2053,
                1858,
                1890,
                1857,
                1856,
                1855,
                1854,
                1853,
                1852,
                2050,
                0,
                2048,
                2047,
                2046,
                2045,
                2044,
                2043
            ]
        },
        "assembly_id": [
            "WP_138464467.1",
            "GCF_005870025.1",
            "https://ftp.ncbi.nlm.nih.gov/genomes/all/GCF/005/870/025/GCF_005870025.1_ASM587002v1"
        ],
        "species": "Poseidonocella sp. HB161398",
        "target_family": 2053,
        "operon_type": 0,
        "operon_filtered_PaCMAP": [
            2.754945993423462,
            -6.793297290802002
        ],
        "operon_PaCMAP": [
            0.9952871203422546,
            -2.5798726081848145
        ]
    },
    "WP_165769635.1": {
        "flanking_genes": {
            "relative_starts": [
                -20838,
                -19780,
                -18291,
                -17182,
                -16658,
                -15194,
                -14169,
                -12286,
                -11782,
                -11164,
                -9662,
                -9072,
                -7784,
                -6394,
                -4971,
                -3664,
                1,
                774,
                1961,
                3649,
                4556,
                5983,
                6702,
                9341,
                10069,
                11194,
                12186,
                15107,
                16079,
                17095,
                17990,
                18970,
                21156
            ],
            "relative_ends": [
                -19912,
                -18341,
                -17317,
                -16655,
                -15309,
                -14133,
                -12286,
                -11789,
                -11225,
                -9665,
                -9117,
                -8047,
                -6447,
                -4961,
                -3673,
                -11,
                777,
                1976,
                3643,
                4521,
                5977,
                6669,
                8759,
                9847,
                11055,
                12189,
                14720,
                16075,
                17098,
                17880,
                18943,
                20478,
                21461
            ],
            "ncbi_codes": [
                "WP_088562385.1",
                "WP_088562384.1",
                "WP_088562383.1",
                "WP_088562382.1",
                "WP_088562381.1",
                "WP_088562380.1",
                "WP_088562379.1",
                "WP_088562434.1",
                "WP_088562378.1",
                "WP_088562377.1",
                "WP_088562376.1",
                "WP_088562375.1",
                "WP_088562374.1",
                "WP_165769636.1",
                "WP_088562372.1",
                "WP_088562371.1",
                "WP_165769635.1",
                "WP_088562433.1",
                "WP_088562369.1",
                "WP_088562368.1",
                "WP_088562367.1",
                "WP_088562432.1",
                "WP_165769634.1",
                "WP_088562365.1",
                "WP_088562364.1",
                "WP_088562363.1",
                "WP_088562362.1",
                "WP_088562361.1",
                "WP_088562360.1",
                "WP_207762123.1",
                "WP_088562358.1",
                "WP_088562431.1",
                "WP_088562356.1"
            ],
            "starts": [
                59338,
                57767,
                56743,
                56081,
                54735,
                53559,
                51712,
                51215,
                50651,
                49091,
                48543,
                47473,
                45873,
                44387,
                43099,
                39437,
                38649,
                37450,
                35783,
                34905,
                33449,
                32757,
                30667,
                29579,
                28371,
                27237,
                24706,
                23351,
                22328,
                21546,
                20483,
                18948,
                17965
            ],
            "ends": [
                60264,
                59206,
                57717,
                56608,
                56084,
                54620,
                53595,
                51712,
                51208,
                50590,
                49088,
                48498,
                47210,
                45820,
                44397,
                43090,
                39425,
                38652,
                37465,
                35777,
                34870,
                33443,
                32724,
                30085,
                29357,
                28232,
                27240,
                24319,
                23347,
                22331,
                21436,
                20456,
                18270
            ],
            "directions": [
                "-",
                "-",
                "-",
                "-",
                "-",
                "-",
                "-",
                "-",
                "-",
                "-",
                "-",
                "-",
                "+",
                "+",
                "+",
                "+",
                "+",
                "+",
                "+",
                "+",
                "+",
                "-",
                "-",
                "+",
                "+",
                "+",
                "+",
                "-",
                "-",
                "-",
                "-",
                "-",
                "+"
            ],
            "names": [
                "sugar ABC transporter permease",
                "extracellular solute-binding protein",
                "sugar-binding transcriptional regulator",
                "gamma carbonic anhydrase family protein",
                "LLM class flavin-dependent oxidoreductase",
                "type VI secretion system baseplate subunit TssG",
                "type VI secretion system baseplate subunit TssF",
                "type VI secretion system baseplate subunit TssE",
                "type VI secretion system tube protein Hcp",
                "type VI secretion system contractile sheath large subunit",
                "type VI secretion system contractile sheath small subunit",
                "type VI secretion system protein TssA",
                "type VI secretion system baseplate subunit TssK",
                "type VI secretion system-associated FHA domain protein TagH",
                "type IVB secretion system protein IcmH/DotU",
                "type VI secretion system membrane subunit TssM",
                "type VI secretion system-associated protein TagF",
                "serine/threonine-protein phosphatase",
                "hypothetical protein",
                "DUF3365 domain-containing protein",
                "serine/threonine protein kinase",
                "response regulator",
                "type VI secretion system tip protein VgrG",
                "hypothetical protein",
                "LysR family transcriptional regulator",
                "c-type cytochrome",
                "response regulator",
                "ABC transporter ATP-binding protein",
                "ABC transporter ATP-binding protein",
                "ABC transporter permease subunit",
                "ABC transporter permease",
                "ABC transporter substrate-binding protein",
                "type I-E CRISPR-associated endoribonuclease Cas2"
            ],
            "sequences": [
                "MATATLKGRPTLTRRPARHRLLPYLLSLPALLVCIGILVPFATAVAYSLQRYNSSLPYLRKWIWWGNYQTFLTDSAFWNTVYVSLSYTIWTVGIELLLGLAIALLLQRTTRFNNAAAIACLLPLMIAPALAALMWKLMTNPDFGILSYLVGLIGLSDFRWASSPSTAMFTVVLIDVWVYTPFIMILLLAGLRALPRQPFEAAELDGVPASFVFFRITLPMLMPYILTAVLFRLLDAIQQFDIVYAMTQGGPGDRLMVFQVQAYLERFQYLNVGRSAAFLMVLWLITFILSNLFIKNWLRLRERARGAV",
                "MHEKAKDAVASFVAGRTSRRELFGYGAKLGLGAATMGFLLNEAQTTAQAADFDWQYYKGKTVNLLLNKHPYADAIIADLENFKKLTGMDVKYDVFPEDVYFDKITAALSSGSTQYDAFMTGAYQTWQYGPAGWLEDLNEYIKDPKWTNPAYAWDDVLPNLKASTSWSGVPGAALGGEGAKQWAVPLAFELNSITYNKRIFDKAKVEPAKNLPELVEIAAKIQGSGQNVYGIGTRGSRSWATIHPGYLSAFANYGGKDFEVADGKLKAAMNSAAGKEMTALWVDMIKSSGPRNWSTYTWYQVGTDLGAGASGMIYDADVLGYFMNGGDNKEAGNLAFSAFAPNPKGSSPTPNVWIWSLALNSYSSQKGPAWWFVQWATGTEHGLFGAQKMDLVNPVRNKIWQDETFRARIAKSYPGYLEQYAASSPGSKIYFTPQPLFFNLTTEWAASLQRMVAGELPVSEGLDELAANVDNQLKQAGLG",
                "MEREETDLAARAAWLSYVGEMTQEAIAARLRVSRIKVTRLIAQAQRLGLVRVFVDGEITHCLALENAITAAFGLEFCSVAPDLGEDGIPLKALASAGARYLMGALDGSRTIGLGHGRTLAAMVESLPRQLRPDIRFVSLLGSLTRKAAAHPFDVIHKISEITGGEGYFVPAPFFSDSREDRDVFIAQRSVATVFAMAAAADLYLVGVGDVGPGSQLLATGMITPSEQRAIVRAGGVGEVLGTFVDANGRKLSIELNERSVAVDLEILRGKEALLVAGGEQKAQAIAAVLRTGIFKGLIVDERTAASLTEGATIDTQMERKRKAG",
                "MTCYTLDGHAPTLPPEGRYWIAPGAHLIGKVILKEDVSVWFNAVLRGDNEPLTIGARSNVQDNAVLHADLGFPLEIGEDCTIGHAAILHGCVIGEGALVGMGATILNGTRIGKGSLIGANALVKEKSEFPDFALIVGSPARLVRILDPEDAARIKAGAAHYVANWQRFANGLKPA",
                "MKLGLNIVANGAHAAGWRLPEAKADAALDFELWTMLATRAETACLHFMFWADGAAIRHNAPSQEALAYLARIDVWEPLTVIGALAALTKRLGFIASVSTTFNEPYHVARKLASLDHISKGRVGWNVVTSWSEQEARNFGRAALMPHAQRYARAEEFVDVVTALWDSFEDDAFIRDKASGRYFDADKLHPPGHAGRHFAVEGPLNIARPVQGYPIIAQAGSSGPGQALGTRIADIIYTAQKDKAAAAAFYRAIKAQAASIGRDPARVLVMPGILPIIGATRRQAADRFEALQELVPPALGLPLLKASFGDLAGLDLDGPLPPPLPESNALKSEHAALVRLAAAEGMTIRKLYQILAGASGHYIVHGTASDVADRMQDWFEGEACDGFNLMPAWLPGAAFDLFDQLVPELQRRGLAQTAYAGDGTLRGSLGLPRPPHRRHRSSAPGEDRNA",
                "MADDDRSPRDALNPGERLLERIANHPEAFDFFQALRRLEALHADLPRLSEAARPGDEPIRLGQEPALSFAQRPLARLVPGENGQPPRLETYFFGLFGPNGPLPLHLTEYAFSRLHNEGDETFARFADMLHHRLASLLFRAWAESEPTVSHDRPGEDRFAMQLAALAGLGMESLRRRDAMPDLVKLHFTGRLAAEVRNPDGLRAILGSFLTTEVAIVEFVPTWVELPARELCLLGRDSATGTLGQTLTAGARIHVHHHRFRIVIGPLRLESYERLLPTGTALQRVVAILRNYVHEELDWELELLLLAEEVPRLRLGASGHLGWTSWLGTRRTQRPANDLRISAAVASLGVDRTP",
                "MDPRLLQLYNDELAYMREMGSEFAQAFPKIAGRLGMEGDEVADPYVERLLEGVAFLAARVQLKQQARFPAFTQHLLELVYPHFLAPMPSMTIVRLEPDPEAGRLEQGYIVPRMTRLVSQPPPGAVTHCTFHTAHDVQLWPLQVESVDYQTLSSAIAAMRLPSRPGVKAILRIRLRTTNGMQLRRLALRKLDLHLTSHGSLGALVTEQLLAGTIAMVARPTTRPAPWQEVIERRHLRQTGLEPEQALLPDIPRTFDGYRLLQEYFSLPERTCFIEVTGLADAIARSADERIDLIFLLDRIDQRLERHLATDNIALFATPAINLFEWQADRVEVSDRSYEYHLVPDRTRPLDLEVHSVLDIKGEFEGDTKPLHFKPFYSMADHEPADSEGAAYTIRRDQRLISAHQRRQGPRSAYVGSEVFLQLSDRNAAPFAQDLRQLTVKCRCSNRDLPLLLPVGKGNTDFTLEIGAPVSNIRCLNGPTPPRASRATGDVAWHLISHLSLNYLSITGAKNAEVQGADALRQLLRLYAEDGATPLLRQIEGLRQVISRPIVRRLPGGGQTAVARGLEVELTVDETAFAGTGAFPLGAVLSHFFAKYVSINSFTETVLVSAQRGEIMRWPMMTGRRATL",
                "MRARAQPSLLDRLTDHRPAELKDSEAGRSASLSALQAAIRRDLAWLLNTTRLQESSDLTAFPHVMASTLNYGVPALGGQVVEGVDRERLRLEISLALRLFEPRLLAGTVRVTPLADDVGGPLRALNFRIEAELFAHPAPLRIIMRTEFDLESGDIRIAGMRSDKH",
                "MAFDAVLSFPVPSATGIKIEGESKIVENGIALTDQWGFSLENKLNITQHTSGAGAGKAEFDAFTIKKQVDKASHTLLLACGSGAHFNGVTLKIFKAGGNFINAKANLYICWTYNQLAVEKVEWAFGDPAPEETITFKFGACSIAYGTQDASGKITPAGIGSWNQIANKQDFMADILGGLQAVNIA",
                "MPTATSQLPNPVLSVESAEDGRFTALLDREFRLRSDLARQSVNQAVRTLAEQALADTALIESDVISSIQAIIASIDSKLTSQINEILHHESFQQLESSWRGLHHLVTNTETDETLKIRVLPVSKRELQRSLRKYKGIAWDQSPVFKKIYEEEYGVIGGQPYGCLIGDYYFDHSPPDVELLSGLGKIAATAHAPFISAASPDLMGMTSWQELANPRDLTKIFQTPEYAAWRSLRDSEDSRYIALTMPRTLGRLPYGTRTDPVDAFDFEEETDGSDASKYLWCNAAYAMGTNITRSFKLYGWMSRIRGVESGGLVEDLPAHTFPSDDGGVDLKCPTEIAISDRREAELSKNGLLPLLHRKNTDMAVFIGAQTLNKPAVYEEVDASANAQLSARLPYIFATSRFAHFLKCIVRDKIGSFKERADMEIWLNRWISRYVHPSAAIASEEDRARMPLSAAEVTVEEMPDNPGYYSARFYIRPHYQLEGLTISLRLVARLPSARSA",
                "MAQANSQKFIGRNRAPRVQIEYDVETYGSDRKVELPFVVGVMSDLAGASLVEQPALAERKMMEIDVDNFDARMKSLCPRVALHVKNTLSGEGDLPIDLTFESMEDFSPAAIASRVDSLKKLLEARSQLANLLTYMDGKSGAEQLISQLLADPALLAAVGGQAKPALPMQDDASDADQSKDA",
                "MIILDVAAFLAPISQQEPCGQALDYDLDFLDFDMAIRGKPAQHLGESLIPAEAPDWATVVKAGTALGRRTKDLRIVVALASAALVEGGFPGLREALAIIAGYVEVDWQELHPRPDPEDGDDETVRISALTNLCDPEGLIARLRQRPLAASERYGAHPFLAWQEAQRDILEGKEQAGPDLAILEQALRDSDPHLLKASHQALTESLQILARIDKAQRQHLGVAQAVDLNPLRMTIEQIGATLEPFIPGETAETPSSRIAEAPADIPSTSHGEIRGRDDVVLMLDRISTWYRLHEPASPVPTLLERAKRLVSKDFLSLLMEIAPDGAGQFRALAGMSAEQGQS",
                "MSWDNKVVWSEGLFLRPQHLQQSDRYFEKLVRVATTSLVGHGWGFTELKLNRELLSLGKIAIERARGITPDGMPFAIPDDADQPRPYDVPEHLRNEIIHLAVPLHQPGSIEIGAAHAADIAVRYIAGDQELVDNNAGQRDAVTIEVARLRFEILPEGADRSGFASLPIARLVERRPDLQVVLDEGHVVPALDCGASVVLAGYVTEIHGLLHHRAEALADRVVHSGTRGVAEIADFLLLQAINRWEPLFGHYAQASLLHPESLYLAMAQLAGELATYAGAQKHLTPQSSYQHTDLARSFLPLIQSIRTSLGMVLEQSAVPIRLRLHKYGVQIAEVSDRTLFTSATFVLAVRADIEATRLRREFPSQIKIGPAEKIKELVNVALPGIVINALPVAPRQIPFHAGTTYFEVDPQSPYWRDLRHSSGLALHVAGEFPNLELALWAIRAQ",
                "MTLILRYEGAEADRPSGVDEEGRITIEERLAIGRAPDNGLVLLDTKRNISKHHCTIERGERGYTLVDHSRNGTYLNGRMIALAEDHSVVLRVDDRLQLSSFTLTVLSLDAPSHFGNDQDRVADVRPGLPAEESFLGAIDGRSGDPSRWAASPSRQGERGMASFLDRGEDAGDEPFGAYGARPSFADHVEVRHAAFVRPGVRPESIPDDWDLLAELGTPQSEPEAPAEEDDLSEPDARQPLQGPEGEGPASASLAAGGRTPEQAAIAAFLEGVGLVSEDLAAGDLTLMMGRAGRALRFSIANLHALLNVRDLTKDGFGVDRTMLGQSNNNPLKFVMDPQDALRVLLVRSLPGFLAADEAVEFAFKDIEAHQLALVAALRAALETVCHRLSPALIEASLTGRSPLSRLRPGARDAQRWAAYRAAFTDVTAGLDNDSARIFGREIAQSYRDGGGEGQDHAGPAGMRLSRQVRQGGIGDVG",
                "MSDDETIVATSFLARPNPGGRLTPGPEPTAVPGAVPNIFDHWSIERHMPLVVAAVPLLDLCVRIRASVSHPDIEGLRLRVLREIDAFERRIVPLGLAPRAVRAAKYALCATIDDLVLNSPWGSRSLWTSRSMVSSLFSETWGGDRFFDLLTQLKKDPGVNVDLLELLYYCMSLGFEGKYRIAPRGAAELTLLREDVYRLIRAARGDVERDLSPDWRGAIRPAERLVTIVPLWVAGTAALGVLLGLYTLLALLLNGMSDNLFDRLATLPPTGTVSLARSATPPKPVVVPQSERLRHFLEPEIKAGLVTVQEDAQSIKVLIRGAGMFASGEDAVIDSYRSLLDRIGKALNDQPGDVLVTGHTDNVNIRTPAFPSNYQLSLARAKSVAAIITEPMRDRARVTIEGKGASEPIAPNDTTAQRALNRRIELILTKPN",
                "MLSTLKSMSRLRLIFVTGALLVVVLLILGLGQLVSINGITPLQSLESRAFIAVLVPSGYMLLLQGRQMLESGVNAKMTQALTGVLGQGSARVATGISSVKYDEAPGKEEVELLNRRFKDALAILKKRRFIAGGRRRWLYQLPWYVVIGPPGAGKTTAIVNSGLTFPLADRFGRKALGGVGGTRHCDWWFTDDAVIIDTAGRYTTRESNREQDGVAWLGFLKLLKHYRRHQPLNGILVAIGISDLIGAGDEVRQAHAASIRQRIDELYRELELRLPVYVMFTKADLVAGFSEYFDDLGKEGREAVWGSTLQLRDPEPPEGYAAEYPHLFDNLIGRLDTRLLDRMQHEADPQRRALIFGFPQQMASLKDLLQQFIDEVFEPNSFDEAILLRGVYFASGTQSGTPLDRVMASMARMFAISPPPLPALADNKRSYFLTNLLRQVVFKEAGLADAAPEALRRRRRLRFGLLALMATAVLLLGGWMLGVYVKNVALVHDVASRADAYAQAAAPLHPERVADADLRQITLLLNQLRDLDAEVRGGQGGLLPLAALDQRGKLGTQTRSTYARALSSLLVPRLVLRLESELSARQGDPAFLYPGLKAYLMLGGQGPVDRQFLLRWLTLDIGTAYPGDADVALREALRHHVESLLGGPFGTVSLDGDLIARVRDILHRTPLAERAVTMIVNSPEALVLPPWRPSDHAGPSAGSVMQRRSGAAFVDGIAGIYTQAGYRQVFAPMLAGTVSAILKERWVVDGDAATLTDADADATARLERDATALYLQEFGLRWDSLLGDVTIKPIKSLDDSLRTLNVLSAPTSPIRLLIASAAQETTFAPASPSPAAAAGTDGNQNKGGDRATTTSLPAASPAIGTPPDQLSDLFRGRLSVADSPIAMAEQYGQAHFSALHGLVEVPANSQTGAAPPIDRAIDDLGLLYRSLNDLKSNPLRPADGRAAAMAQIKATAGNLPSPVKDWLFGVSDDSASLSQDDLRHRLTELWRRGAGQFCMDATKNRYPFAANAAVDMPLGDFGRLFARDGAIDTFVKETLAPYVDMSGSAWRWRDPSEGGFDGPKDALKALQRAAAIRDTMFARGGGLPALGLQLRIVAMNAATRGVSVNIGGQTIDLQPDAPATRRVVWPVDGGTDRASVTLASDDGAPASTILEEGPWALFRLIDRAQRQRTGVPGLVRARFRGEGREATVQIQADSTQTPFDGEMLASFQCPTGF",
                "MESAACGFYGKVPIHADFVHGRLQRSTIEPWDAWMQEALAASQQALGETWREAFFGAPIWRFILPSGACGPHGLVGVMMPSVDAVGRCFPLMLGLELAPSFDPLAVMEGAAAWFAAAERLALRALGSEFSLRDLDRRLPSISSPGRYVQRAWPDTAGERAGLWYALPLASAAYRVVQTLVPAKGGRSAPPPALWWTTGSVGFAPGLALCHGLVVPVSFAAFVDGRWQPHGWRGHASAFHDAVDWLDERPSSASRARLS",
                "MTLKEFPDSVGKSIRAAGDTHRGRVRQANEDAYLCRSDIGLWVVADGIGGLSGGGSASRAIVEELGRLAIGPGLAARAEARLRGINNELYEQGGGQSAATVVALIREGEEFVCLWAGDSRLYRLRGDFLTQITSDHTPVQEAIAAGLLKRDDAGIVGLDHIVSRAVGVALDVDLDRLTGMIQPGDVFLLCTDGLSKTVAEASLIEHLADPDPRMAVGLLIGDALDQGGPDNVTAVVVRVALKVEPQRAAVPKTLAKLSAPCRVPARVDAERGRRVHAWGRRLCMMALLAAIFTSGQSASIMQMSPGSNLALADTRQALLLWAELAFVLAAAVGFVGRRYRALALVSALLLLAGLGVVTIAVTDIGDPAMLAAHLPRPDYPLPLARLSKRLYEEVHPWLSN",
                "MAFKLTKEIAKKSLMTLLATRGEGKSPCAIAIAHDRKLNKYVFVATRKAMASARSDAGRAFEWAGGNPGYIDAKGKELKFPVLLHGLAKLDGSTLTVRAAKSMPGLVQKAAVGFFKTGNKLVKPFAKVHTLPLTDADTDNYNVLEDDDPSAEVDDFDKVMSEFAEETSVADDDVDEVSTSAEAAEGPDANGDDGDTDQDEEEKRIAAAKAQLSESLRAKVQSEAARVAEHVIRISGIIGLPSRTTVGDLAAKLAGWLVQILAATPEAERENRLITFMQQLTLALCRAENLRDVQYTKKSNAATKTAGAEKADKADSTILDGRLDLEDIETEAPSIEDVVQELFSQGMELARQRELPHLDAANDLEIDQMVRANWPAEQGDKRLEVIRKLCANVSASFASDDRLALYLGLGRNTPLAPEDIFIPPTLRTWDLALGRAESDLNTLKSDVQSALQAEDPSWSVEALGGNWDKVEDLFRGLNTARVKQAVRAIKGTRGSQRNDAIALAEQEVAAAQSYIAGSHVAMLLAQAPIGSGDYVAPHLTHGLREMSDSLAQARSSLAAE",
                "MRLIVKINLVITLAFALALAVSAQLMWNRFVDGARDEVLQSARIMLAASNGMMHFIDREVSPLPRLLGADHVFAKAAVPFFATASVFKELQKDYPDYSVHNVALNPTNPDDRPDEAGQGIIAQFRADKELDELVTRLGQGSTASLKLSRPIVVGKDCLACHDTPARAPPSMVSLYGDKGGFGWKAGETVGAEIVTVPVAPTLERAGVAYRSLLITFGSVFLVVLILLNIFLFLLVIRPIKRMARIADDVSLGRSDIPIYEHNSSDEIGTLARAFNRMRRSLESALKMIEA",
                "MKTELPINLGRFRLTEKIGAGAMGVVYRGQDPLIDREVAIKVIRTDLLEESDRDNYRKRFRQEAQSVGRCVHPGIVTIYDVAEQEGDPYIVMAYVPGQTLQRRLAAGPLSVRDGIDITLQVLDALAHAHARGVVHRDIKPANVILSQDRVILTDFGIARMSAAGLTTPGLMLGTPSYMAPEQARGESADHRADIFAVGMLLLRSVTGALPYGDGSVAVVLSRMAASEPIDVTALEDIDPRLATVTAMAVAKDVEQRFQSAEAFARMLRAMTIERTEEEIWPLDLPARPKPVPTATEGQGLAMPEWLAGALANALAETMGPIAAFMVAREARTARDIEHLVQKLAASIDDQRQQERFLAVIKRTLASRETLSVPQAEHEALQESAREPTSAPESTDDEPSLTPDVMSSAQLMLARFIGPIAGVLVKRSSLEARSLDGFGEQLASFIDKDEERDDFRKEFKRTFAPVIRDGRSAH",
                "MRDMVATYLRSQDFEVTAAANGPEMERALHAGTIDLVVLDLKLGREDGIDLLRALRPKLDMPFIIISGHRRDEIDRVIGLEIGADDFLTKPFGLRELLARVRAVLRRYEQREQAPATSRAPRYRYHFAGWSLSSWDRRLVDPGNGEVPLTASEYALLVAFVQAPQQILTREQLLNASRLHEDIFDRSIDVQVLRLRRKIEVDPRNPGLIQTRRNAGYIFDTPVERIKV",
                "MSKAAPAFAAPSLVTLLDNDRYAAITSAAFDVREVRLISVKGTERLSEPFIYDVRFSSLRRMRSFAQAPGQRLTVGFKLKDHGTRYIDGFIQSLDYLGIDETRSPIYEARIVPWLSFLAQRQNSRCFQNMTSIQIVQTIFADHAAIANFTDRTGGAWLPTRPFCVQYHESDLNFISRLLEQDGIYYFFTHAERQHRLELVNRPSSHRPCDDSPIQTKLNLRPYRVQNDVIWDWREHASLQPGRVVLQSYDHEKPNTNLMAFTDVPEVKTGGVPIIDEVQAAARRGAGPSPVEHIQTDGGPFAKQREIFSFPGCYQERRAGEFHARVLAEEIACRRWRAHLKGSPRHLTTGSTFKAANPFEITDTDLAPREIDNYLAVAVTMSLTGDPEHGAHGDAGSSFFYEASIEAQLAVTQFRPPRVAMAPVINGPQTAVVVGRKGDIVTTDQFARIKVQFHWDRYGTNDEASSTWIRVAQDWAGKNYGGFVIPRIGQEVVVAFINGNPDWPLVTGCVYNAVNMPPEAVPDNAMRSTFKTRTENGRPDEFNELTFEDRKGREEVFMRAQRDYRLAVGDTHTIEVARRFALNMPMMPTPLPESAGALPPRPGGPGSRIEVTPEKISFVVNGPTGPQAIEITPTGIVLVGMTIGMMARGAITALPPPLPTQSPLATKTMAELAAAEAGLDPGGLV",
                "MRLRALTQLARKRQLDYGRGAEIWGMVDAQATARITDVQFAGTLIGHELCVYPTNIVVELQGQQVIRVARESQPGSCWDKLIIAREQQHAAINGAAMTEAAAAIRDRLATVSQSAVDRSFAAMREELTQEISLVADQQLAATLDQGKVRHAAIEGRRPVYDVVHGCLR",
                "MTAAALHLATPARPQVNLAALDLNLLVALEALLDHRNVTHAGQQIGLSQPAMSRALSRLRGMFDDDILVRTSTGFTVTPRGEQIAARLPQALSAVRDLLVLRQTAVDNWQATINVVMPDHQTLLLLPRLLPRLRTRAPDVQLVTHSLFAGALKRLEAGEIDYAIGQVVSAPSGFYRRSLYVDQFACLLRRDHPVLDQSWGEESFASLRHAVVAPGSEEGFGQVFDALSGLALPDANPLIVPNMMAAPVMVAETDLCLIVPQRVAMQAASMLPLTVMDVPVDLPPYEVSLIWHERNHRDAGHALIRAEIASAALAVVRNRDIARDMSAA",
                "MRLDLARVVLILLLACAPGRLAAEDSVLSHRVAIVPVPSPPQDDARKIALGQKLFSDPILSRDKNVSCASCHDLDGFGADTAATDPALSPDLRLNTPTVFNVSLAFRLGWRGDQRTLLEQAVKAILNPAIMGLDEATLSERLMDSAAYRPLFAAIYGGTPSIVQVGDALQAFERQLVTPNSRFDRYLAGDSGAITPTELEGYRRFQEYGCIACHQGRDVGGNLYQRFGIFGDPNASQPSSRAALGRYDITHDEADRGVFRVPSLRNVAETAPYFHDGSVATLDGAIQKMSGFQLGRELDSADVALIADFLRTLTARPPILEQKDAAGRAMH",
                "MKRVALIAVALFLLLTFLLVQTRPALENARHNLDLVRDMVMTQASLQKLVLAARSYLVANDDPIVAAMDRLRDDGMALTRDSNMSPTEMALTDKVAETLRVQESQVFAFTASNATVRNSVAYFSQLIAHSSQRSGPFSDAVGPLANAMMGFAMTTAADADEHLRELLTALDRRVQAQDDDGDMRAMLAHGRMIERTLPAVDQMLRTLAEDRAGQSINALQATLNGEVVQMEAQSARWRLALYTVALGLLGMFVFLYGQVRRSARLLDLRAKSLESRLALEQMVVGLSSMLVGVPADSVQAAIEDGLAILARHFEADRVYFLATHPSYGERHFAIWTADDVPDDEAQLAWAEAALTLFDDESCPRQESVAIVDRVSQLPSGPFRQQFEANGVRSWLGVSVMHRSLVIGIMGLDRLRVEKPWPAENIGLMRMVADTVLQAWQGRLSSLERDRLTSRLHHAQRVQAVGTIASGVAHNFNNILGAILGYAEMALEQTGPGSTAGTYVREILSSGRRAADVVEQILTLSRQRDHHLQQVELGDLLDETIRLLEISLAAKVAYVVHKGTSPLTVAADPAEVQQVIMNLARNAAQAMDGEGQVTISLDLEVVTAPRQLSHGELATGAYARLCVEDHGVGMSRAVIENIFEPFFTTKDAGTGLGLATIRVMVTEHQGAIDVESEPGRGSVFTVYLPHAQQVANLPGRTGSTFQGQGEIVMIVDDEVGLLRITEEAVASMGCEPMGFSDPHAALAALAAAPDRFDLVLTDEVMPRMKGIELAARVNAIVPDLPIVLMTGLVSLPSVELIQRVGIKEVVRKPLLAADLRAVLERQLNPAPQAGTEGRALTSRTR",
                "MQTPPAIIDIRNLAVTFRGGSRKVRAVNGVDLTVDRGEVLALLGESGSGKSVTLRSLLRLHPKGTLIEGEIKVAGQDVMRLGRRALADLRGGTVSMIFQEPRLALDPVYRVGDQIVETIRRHMPVSRSEARARALRLFEDVRIPSPESRLGNYPHEMSGGMLQRSMIAMALACDPAILLADEPTTALDATVQIQILLLLRELQTRRGLAVVFVTHDIGVAAQVADKVAVMYAGRIVESGHIADVIHNPRHPYTQGLLDARVELAQGSSRLRTIEGAPPDLSALPPGCAFAPRCGRVAETCRTVVPELHSGSTSVACFEPLRG",
                "MSLDLGGPAQPLLTVQGLVKHFPVKGSGLMRRRVVRAVDGIDFKVKKGETLGVVGESGCGKSTTARLIMKLLDPDSGTVLFDGQKLGHELELSAYRRQVQMVFQDSYASLNPRLTIEESIAFAPRIHGVTARAATERAHALLNRVGLDPGRFAGRYPHELSGGQRQRVNIARALALEPRLVILDEAVSALDKSVEAQVLNLLLDLKDEFGLTYIFISHDLNVVRFLCDRVMVMYLGKAAEIGDTEAIYERPGHPYSKALLASMPKANPAERMDEPPLAGDPPNPIDPPSGCRFHPRCALAEPVCSQSEPPLLQLGGDHEAACLANMSGSGHSLAPSRAP",
                "MIALIVVALLILMAILAPYLAPDDPTRGSLARRLKPLGTPGHVLGTDELGRDMLSRLIWGARLSLVMGVVPVPVAFVLGSAIGIIAGYAGGLTNSIIMRTVDVFYAFPSVLLAVALSGTLGSGLTNALVSLTVVFIPQIARVAESVTTQVHRLDYVEAARASGAGSLAIVRVHILGNVLAPIFVFSTSLISVSMILAAGLSFLGLGVRPPDAEWGLMLNTLRTAIYINPTIAALPGVMIFITSIAFNLFSDGLRNAMDVKT",
                "MLAYAFKRLLHVIPVAFGVSIVCFLLLHIAPGDPLAAILPADATAELQAQMRALYGLDRPLVIQYLLWLLRALHGDLGLSIATGRPVTREILGAMVNSFILAGVATLIGFSLGSLLGFLAGLYRGSWIDRLASSIAMLGVSVPHYWLGIVLVIIFSVELNWLPATGGGTDGSGGRALDWSYLRFLVLPALTMSVIPMGIIARTIRSLVAEVLAQDFVQALAAKGLMPRQILRHVIRNAAPTAISVMGLQLGYLLGGSILIETVFSWPGTGFLLNNAIFTRDLPMLQGTILILALFFVIMNVLVDIVQSAIDPRIQRN",
                "MTASDIPLTTGQTDQGGEGQRFMGLTLYDALVGWDLSSATKPSVLIPALATSWKVDANDQTKWTFVLRDGVKFHDGSEFDAEAVVWNFDKLLKQDSPQFDPRQSAQGRSRIPSVASYRVVDPKTVEITTKSPDATLPYQLAWILFSSPANWEAQGKSWDAVAQKPSGTGPWKLEHGFRPRERAELTPNKDYWDATRVPKLESLVLIPLPEPNARVAALRSGQVDWIEAPAPDAVPSLQAAGFDIVTNSYPHNWTWHLSRVEGSPWNDIRVRKAANLAVDREGMKSLLGNLMIPAEGFFPPGHPWFGNPSFKLAYDPEAAKKLMTDAGYGPDKRLHTKTVISPSGSGQMLPLPMNELIQQNLADIFIDVEFEVADWNTVINIWRAGAKDPTAKGADAVNYSYFIQDPFSGLIRQVECDLAPPNGTNWGYYCDKEMDALLSQVRTTFDPDEQVKVLQKVHEKYVDDALFLMVAHDVNPRAMSPKVKGFVQAQNWFQDFSPITMA",
                "MMMIVTENVPPRLRGRLAVWLLELRAGVYVGSYSRRVRERIWADVLAQVGEGNAVIAWAAPNDAGFAFDTCGRNRRVPVDFDDFRLVAFHPSADLNEIPPF"
            ],
            "species": "Arboricoccus pini",
            "taxID": "1963835",
            "families": [
                2004,
                1851,
                1850,
                1849,
                1848,
                2048,
                2047,
                2046,
                2045,
                2044,
                2043,
                2042,
                2039,
                2041,
                2038,
                2037,
                2053,
                0,
                1847,
                1857,
                2018,
                1931,
                2050,
                0,
                1946,
                1854,
                1846,
                2033,
                2033,
                2004,
                2004,
                2005,
                0
            ]
        },
        "assembly_id": [
            "WP_165769635.1",
            "GCF_900187945.1",
            "https://ftp.ncbi.nlm.nih.gov/genomes/all/GCF/900/187/945/GCF_900187945.1_IMG-taxon_2693429500_annotated_assembly"
        ],
        "species": "Arboricoccus pini",
        "target_family": 2053,
        "operon_type": 3,
        "operon_filtered_PaCMAP": [
            -2.8632242679595947,
            -8.713878631591797
        ],
        "operon_PaCMAP": [
            1.8685270547866821,
            -4.9253740310668945
        ]
    },
    "WP_153341926.1": {
        "flanking_genes": {
            "relative_starts": [
                -20679,
                -20033,
                -19419,
                -18749,
                -17894,
                -17373,
                -16031,
                -15303,
                -12396,
                -11807,
                -9808,
                -9080,
                -7247,
                -6682,
                -5302,
                -3704,
                1,
                761,
                2341,
                4380,
                5764,
                7229,
                8577,
                10735,
                11671,
                12648,
                13628,
                14386,
                15051,
                16366,
                18037,
                20222,
                20650
            ],
            "relative_ends": [
                -20104,
                -19776,
                -18799,
                -18129,
                -17370,
                -16126,
                -15540,
                -12571,
                -11923,
                -9876,
                -9122,
                -7320,
                -6717,
                -5348,
                -3764,
                0,
                774,
                2344,
                3894,
                5774,
                7020,
                8464,
                10442,
                11292,
                12651,
                13535,
                14371,
                15054,
                16352,
                16998,
                19935,
                20515,
                21072
            ],
            "ncbi_codes": [
                "WP_153341957.1",
                "WP_153341955.1",
                "WP_153341953.1",
                "WP_153341985.1",
                "WP_153341951.1",
                "WP_153341949.1",
                "WP_153341947.1",
                "WP_153341944.1",
                "WP_153341942.1",
                "WP_153341940.1",
                "WP_153341938.1",
                "WP_153341936.1",
                "WP_153341934.1",
                "WP_153341932.1",
                "WP_153341930.1",
                "WP_153341928.1",
                "WP_153341926.1",
                "WP_153341924.1",
                "WP_170294694.1",
                "WP_170294693.1",
                "WP_153341918.1",
                "WP_153341916.1",
                "WP_170294692.1",
                "WP_153341912.1",
                "WP_153341910.1",
                "WP_153341908.1",
                "WP_153341906.1",
                "WP_153341904.1",
                "WP_153341902.1",
                "WP_153341900.1",
                "WP_211369122.1",
                "WP_153341898.1",
                "WP_153341896.1"
            ],
            "starts": [
                75994,
                75666,
                74689,
                74019,
                73260,
                72016,
                71430,
                68461,
                67813,
                65766,
                65012,
                63210,
                62607,
                61238,
                59654,
                55890,
                55116,
                53546,
                51996,
                50116,
                48870,
                47426,
                45448,
                44598,
                43239,
                42355,
                41519,
                40836,
                39538,
                38892,
                35955,
                35375,
                34818
            ],
            "ends": [
                76569,
                75923,
                75309,
                74639,
                73784,
                73263,
                71921,
                71193,
                68286,
                67697,
                65698,
                64970,
                63137,
                62572,
                61192,
                59594,
                55889,
                55129,
                53549,
                51510,
                50126,
                48661,
                47313,
                45155,
                44219,
                43242,
                42262,
                41504,
                40839,
                39524,
                37853,
                35668,
                35240
            ],
            "directions": [
                "-",
                "-",
                "+",
                "+",
                "+",
                "+",
                "+",
                "+",
                "+",
                "+",
                "+",
                "+",
                "+",
                "+",
                "+",
                "+",
                "+",
                "+",
                "+",
                "+",
                "+",
                "-",
                "-",
                "-",
                "+",
                "+",
                "+",
                "+",
                "+",
                "-",
                "-",
                "-",
                "+"
            ],
            "names": [
                "N-acetyltransferase",
                "YjhX family toxin",
                "LysE family translocator",
                "RNA methyltransferase",
                "invasion associated locus B family protein",
                "FAD-binding oxidoreductase",
                "hypothetical protein",
                "type VI secretion system ATPase TssH",
                "type VI secretion system tube protein Hcp",
                "type VI secretion system tip protein VgrG",
                "hypothetical protein",
                "type VI secretion system-associated FHA domain protein TagH",
                "type VI secretion system lipoprotein TssJ",
                "type VI secretion system baseplate subunit TssK",
                "type VI secretion system protein TssL%2C long form",
                "type VI secretion system membrane subunit TssM",
                "type VI secretion system-associated protein TagF",
                "class I SAM-dependent methyltransferase",
                "class I SAM-dependent methyltransferase",
                "undecaprenyl-phosphate glucose phosphotransferase",
                "glycosyltransferase family 4 protein",
                "EndoU domain-containing protein",
                "monovalent cation:proton antiporter-2 (CPA2) family protein",
                "fasciclin domain-containing protein",
                "ABC transporter ATP-binding protein",
                "ABC transporter permease",
                "orotidine-5'-phosphate decarboxylase",
                "phosphoribosylanthranilate isomerase",
                "DUF3422 domain-containing protein",
                "carbonate dehydratase",
                "DUF4914 family protein",
                "4a-hydroxytetrahydrobiopterin dehydratase",
                "metallopeptidase family protein"
            ],
            "sequences": [
                "MMLSFRDTTADDLAVVMDIHRAAFPKDTEARLTRDLLVDPTAAPRLSLLALDGDDAGATALGHILFTATHVADAPGPLRACVLAPLGVRPEAQGRGVGGALIRAGLDRLRGDGLDLVVLAGHPGYYPRFGFRPAFPLGLVPPIAFPPEYADAWMVCILRPDLPAEAIRGHVTWAETFSRPEYAPDPPPVEA",
                "MNISKVEQRVLHVLAQGGCIRHDRDDRGRIIAVTCFTRDGYGLADCDLPVFKRLKARRLIHSTAGRPYRISRLGRAAVRSQLDNR",
                "MDFPPLIKGIIIGFAIAAPVGPVGVLCIRRALADGRVAAFVAGLGAAVADTFYGAVAAWGLTLVTDFLNNHETTLSVVGGVFLLYLGWATFRARTEMLPTPDTHIGLVRDFVSTFLITLTNPATILAFMAVFASITAVQMRNPMSMDAGLLILGVFVGSAAWWGLLSAVTGSVRDRFSPRWLRWLNQGSGVALAVFGVAVLVNAGL",
                "MRGYFGIGVERISKPYNVGAVFRSAHAFGAGFVFTVAASYARRQAHATDTSDSLGQMPFYTFPDAASLVLPEGCRLVGIELFEDSIELPSFRHPVRAAYVLGAERHGLSPEMAARCDHIVKIPTRFSLNLGLAGALVMYDRLISRGQFAPRPVGEGGPREARPAHVHGGPTFRAMQAHRAPPPLAELAETEALETDGRTRGGAGGA",
                "MMVSTRGLPALAVLAGIAMAMVMPPAQAQEVKTIGKFRDWTAYTHDEGGNTVCYVATRPTEEEGNYTRRDEVFAIVSHRPAEGARNVVSFIAGYEFKDGSEVSVSVDGRRDFTLFTHGDAAWAYDEDDAKLVDAMKAGSQMVVKGTSSRGTLTTDSYSLMGFTNAHSAISSACP",
                "MTGAPASATIAVVGAGIVGVAAALHLRRLGHDVVLIDREGPAAGASFGNGGILARCALLPVAKPGLWRGAPGMLLSRDGPLFLRPASLPGLLPWMRRFIASAAPARVEAAVRALAPLLLDSVDQHQALAADTPAARYIRPTDYLYLYRDRRAFLADRLTWDTRRAMGIAWTELEGEALRAREPGLSDARRFGAAMPGHAVIADPGAYVSALADAFRAAGGRLERAAVTALVPDDTGVTLRTEGADLRAGHVVLAAGAWSHRLAAPLGATVPLAAERGYHVDLAQAQGGPRHPLMDAERMMVLVPMAGRVRLAGLAEFAHLNAPPSRAPEGVLTRGVCELFPDLRHETATPWMGPRPTTSDSLPVIGALPGSRRVIAAYGHQHVGLTAGPATGRLVAGLLSGRTPNLDLTPYRADR",
                "MPIPDPSPVAPWPRPVGSGRPGVARLSLALLSVLSVLSVLFGVGAASAEPGASGGSPSSALAWARSHYLEPGAPVCSVAEIAEVLDRAPVIVVRLTIDPRWAKDLERMASGLRSDWFALHCPFILEPVWQLLPPDGDVVIEAPVPGLGVVRHGCRPLPAASGG",
                "MSAVDLNALLAKLHPQARRALEEAVASAVSRTHFNVEIEHWLQRMAEDPGGDIAAILRTYEIEPGEVSAALTKAVDGLKTGNARTPGLSPQIIEAAREAWNLASLRYGASQVRTGHVLLAVLERDTLSATVLGSVPPLRKVSVESLANTLPDVIAGTGEDQQGAAGGGGGAGAPAATGAGGAQKGGALDQFTIDLTQRARDGAIDPVLGRDQEIRQIIDILTRRRQNNPIMTGEAGVGKTAVVEGFALRVAAGDVPPSIKPCVIRTLDLGLLQAGAGMRGEFENRLKSVIEEVRASPQPIILFIDEAHTLIGAGGSAGQGDAANLLKPALARGELKTIAATTWAEYKKYFERDAALARRFQVVKVEEPSEPVAVQMMRGLVATLEQHHGVRILDEAVVESVRLSHRYISGRQLPDKSVSLLDTACARVSLSQHATPPQVEDLRRRIESLDTAIGIAEREAQVEAGRATDAAEMTAERETCAAELAALEERWQAELTLVGEIRTLRGQLEAAHGTARATGGAGSTPDSEPAVLPGGDTPAAPPSAEEVAGWRSELDAKAAELRTLQGEDPLLQAVVDGQAIAAVVGAWTGIPVGRMVSNEINTILNLREEMGKRILGQDTALEVVSEAVMSGRARLSDPRKPLAVFMLVGTSGVGKTETALTLAELLYGGEQNMTVINMSEFKEEHKVSLLMGSPPGYVGYGEGGVLTEAVRRKPYSVVLLDEMEKAHPGVQDIFYQVFDKGMLKDGEGRDIDFKNTVIIMTSNAGTDTIHALCDDPETMPDADGLYDALRPELLKVFKPAFLGRLTVVPYFPLPTEIIKGIVRLQVGRVKDRVRDAYKAELEVDDAVIDLIAERATEVESGARVIDRILTRNVLPDLAARILTRMANGEPVTRASLRAGEGDTILCSVDA",
                "MAIYVKLGNIKGNATQQDHKDWLDVASLQWGVGRAIATPSGSAQNREASEPQISEVTITQTMDVASVSLFQDACTGNEGKDCLIHLVSTGKPGRTYAEYKLYNTLVSAYSMSTGGDRPVESVSFNFTKMEYKHIAYDEKGKGTPSSAWYDMATTKGG",
                "MSELRIDEGERYLRLRTPLGKDVMILTRLDGEEGVSDLFSFQFEMLSPRVDVEAKEILGKRVTGIVQRPDSETPRYFSGLVTRFGAGPMYTRNYRYYNLEIRPWLWFLTLTSDSRVFQDKTAIQIIESIFQDHGFTDFDFGGVKSSPPARKYCVQYRETDYDFVTRLMAEEGLYYYFKHEESGNTMVVGDSANGYGDTFDDAIAFRAQKTMVDIITRWEPVDNFITGKWTQRDYDFIKPTTDLTTTTTTIKNIPGMDKWEVYDYPGRYYEKGRGDALTRKRMELMERDFSLIEGDSFCPGFYAGAKFTLTEHEVEGEKNEPHALIRVIHRARDYTHISGQADPPEYENSFLCVPADVVYRPDRPVHKPVIAGPQTAVVVGPSGEEIYTDEYGRVKIQFHWDREGQDDEKSSCWVRVSQPWAGKNWGGIFIPRIGMEVIVDFFEGDADRPIITGYVYNAENTVPYSLPGNKTQSGFKTRSSMGGGADNFNEIRFEDKMGSEQVYVHAEKDMDRVVENDDTLEVGRDQTIEIERHRTETVKTGNETIDIDQGNRKVTIGMGNETLDVKMGNQRTDVRLGKSELEAMQKILLKVGQSSVELTQMGVTIKGMQISIQGQITTEVKGMMTTVKGDAMLTLKGGIIMIN",
                "MAGETEADGADPARWRKVKATRVADLGMPPDTATDILGEAADSLAEAPPESVIEDLARADRPVEAVRLLAFALPKREAVWWACLAARHAMGLVAGLAAPADVPAGSSDCLEAAEAWVYKPVEERRIACYRAAQGVRADSPAALAALAAAWSGGTLVPPEVTAEVQAVPPEESLTASVVGHAVVLSAVMRDPVTAPERYRRYLAQGRDIARGGTGALEDGATGPPAPGR",
                "MGAKLSLVLAVSPTGGTPRGETRTLESGALTVGRGPDNDWILADPERHLSKQHCEIAYTGDAFVVTDTSTNGVFVNSADQPIGRGSTVVLNQGDVLRLGAYELRATIDDDVERSDVVDYQRDRSAWPEFEDKTYYGHDPTADRDIGSDTDDLSPLDDQSDWNDDPIRPARRPRAPATPSDHIPSERDSMPIQRVQHQPAPKVLGDDWDADLDALLGDAPLTPGGGSGRKAGPDRDPADSGGGAFGRRPQAPPPAEPPPAEPPPAETNGGAPDDPDDLDALLGADPLGGDAPPARPDRDAGKAEAPPARAAPSAPPARPTPATPASGADPFADGDDPGTAAGPFGGLRPSPPTPPPGEAAGTPPPTGPRPTAPQSPPKPPAPASAATGAVDTAGAQALVDAFLRGADLPALPHGQSPEALFETAGALLAVMTDGVRDLLAARATLKSEMRAEQTMIRAKGNNALKFSVNAQEALERLLAPPAGAYMDGKAAAQEAFRDLRGHEIATMAGSSAAIRAVLSAFDPAALESRLEGRQGGLGGLLSGGRKAKLWELYESHYRELADEAAEDFDSRFNREFRKAYEKLVKDL",
                "MTVPACTRRAVTAALAAGLVAGIAACAPPPPPPPTQVQLTLMADGGINPDPSGRASPAQIHVYWLRGSQDFQNADFFALTGQPSAALGPELAQHEVVTLRPMQQQTVMKSPDPGVTHVGVVTAYRSLDGVNWRAVGGFPPNQTTGFNVMLGANGVTMGLQGPSAAAPGPAPAMAAR",
                "MGWRNRVVWSEGMFLRAQHFQQADRAIESLIHDRTMDMTPHPWGISALSVDAELLETGKFAVTECRGVLPDGTPFAIPDEADAPPPLELTEGARGAEVFLTLPLRRPGLSEVAMDSRGEATARYMAADYEALDTIAGSDVTADVQVARQRLRYKLEGEDRAGYASLGLARIVEVDANGRIRLDPAYIPPTLVCRAARPLFGFLTELQGLLHHRGEALAARLGQSGTKGVAEIADFLLLQATNRYEPLLAHWSTGGDVHPERFYALCLEMAGELSTFAAESRRPARFPPYQHDDLQGSFTPVIADLRMSLSAVLEQTATQLELRTTKSGVLVWSITDRSLLHQAVFVLAVRAEVSTEVLRRHFPHQVKIGPVEDIRQLVNSALPGIDARPLAVAPRQIPYHADYVYFELDKSGDFWRRLSNSGGMGIHIGGDFPNVDMELWAIRQ",
                "MADDDNLDPFSEPGDIDRTVIRPTPGRRGGGGNRGTTQPPTARPQRGGASGGGGGGGGGGGPSPFDDGEATYVPSSGSSERERPAPSAPRGGSGGRREAPDVGGGGVGDISATLAERSRHNPVVAAAAPLLSLIARLRLGGTHRDPDALRDRVLDEFAGFNRRLKKTDLPEDQHRTASYALAATMDDVVLNTPWGSGSIWSREGMTVCLHNEAYGGERFYNLLKRITENPGRNGRVLELFYLCLSLGFEGKMRVLDRGRSEHRRTRDGLYRLLADIRGEVPEELSPHWKGEDAGYRPISSLIPVWVIASATAALLVLMFIGFAWWLNADSDELYASYAGLPPRGAIVIEYEAPPPPPPPPPPEDVVTQGERVSGFLEPEIDEGLVTVLDDPQAITVRLRARGMFESGSDTVSDRFTAVIQRVGEALNDEQGTVVIQGHTDSIPIRTVRFPSNFDLSLARAEAVRAKIEPYLDDPSRLTVEGKAATEPIADNATAAGREANRRTDIILVKQGQ",
                "MSKIVSILKSGWFIGLIGTLFLILLVLFLGPLIGFGDARPLEGIAARLLIALILLMIWAGFVVWGLLRRRKRQAELVDGVASNAAAGGDAGPEVEALRKNLERALGELQRMRRKDGKSGRQYLYELPWYMIIGPPGSGKTTALLNSGLGFPLGNDPKQAKVSGAGGTRNCDWWFTDEAVLLDTAGRYTTQDSDATIDAAAWQGFLDILRKARPRQPVNGLIVAISIGDIMTASEQERRDHALSIKKRISELYDRLGLRLPVYVMLTKADLIAGFMEFFGDMRRDDRAQVWGMTFPFLDRAKDDDTDPLDLFPEEFDLLLERLEQRRLDRLHQEDDFARAGLVAGLPLQVAALRDSIMQVLEEAFRAGRYEEPVLLRGVYFTSGTQEGTPIDRVMAGLAGRFGVPPARFGAFRGDGRSYFLTRLLREVLFKEAGMVGRNRAVERRQRLIRGTAIAVALIVLMTGAGLWTWSTLVNRDLIARTQDGIDTYRTQVAQIMPADGETVLVESSDLRPILPPLATLRGLPLGYAERDQDPPVGSGFGLYQGDKLAQQARSAYKEALNGLLLPRLTYRLREMLVEASETEALYGLLKMYLMVGGQGPVNATLIREWARFDLSRRYPGASNQPLRDEVEGHIVALTEGVLRTMPIDGPLVTRTREILQRQPLAERAYALIKNSRAAKALPEWRITDAAGPTARRVFVRRSGVDLDEGIDGFYTYQGFTEVFLPSLVDVSREVASESWVLGENATLDDAQIRLLERDLAALYMDDYVAQWDGLLSDIELVPFNAASDATEVLALLSGANSPLRNLLHEAAQQTRLARPEAQGGLGGALANLGSGGSAQQNAETIESAAGEVRNVGQTFGIGTNTVSVVERLAGIFSDSSFTGGGGGAGGTGAASERALPGQFVNDRFRQLHEYVLAMDGGTAPVENLIRQLGEAYNELRRVSDGGGGLAGVIGGGGGGGGGGGVDAVQRLGTEATQVPAPLAGWLEHIASGGQSIAVSSTKDGLDTAWKADVLPLCQQALNNRYPFASGSGSDVATADFVRLFSPNGLIDGFFRQNLLPYVDMGRKPWRSRRYNGIDVGLSRGALAQFERAAAIRDAFFPTGGAQLNVPFEVTPVSLDANANSVVLEIDGQQVNYAHGPVLTSRLTWPGTGSQTRVSFQSNAPGLPSISGFAGPWAFFRLLDQGQRLDGGTGDRFRVQWSTGGLSAIFEIRAGSVMNPFNLRELKAFRCPGSL",
                "MGTIGFHGKLPAHGDFVRRGLDHQVAEAWDTWLGRLMSALRDDLGEETWLETYLTGPVWRFALGAGISGRAQTGVVVPSVDRVGRYFPLMLAAPVDDLPSLAAVLRDGRPLLDALEDLALAVLEADQPLTAEDLEEALHDLEWAWPPVATRPSPGPGQPGTWVPLGGEGVGAAAAAIADLLDRGVPLPVDGDGGLWWTEGSEHVGPGLVRVTGWPRPSAAVSFFDGAWAARGWTDEDVAPPFAGRTNGAGLEHHDGG",
                "MTGGDDGYVSDVAYSAKAFPDLAPVNLRLAALVAGVDGAPLRPGSVVWELGCGYGNSLIAAAVAHPACRFVGVDYNPAHIAGGHERIETLGLRNIELLDADLVDLADRPGSLPSCDVAVLHGLYSWVGEPIRAAVRRLLAWGVRPGGLVYVSYNSMPGAGAMAVAQRTVLELSRLSVGRSDLRIKEAADHLDRLKTAGAHHLNATDDIARQVERLKRGAGHELVHEYLNEGWAALFHSQVAADLEDARLTYVGSAVPHENFRASLLTPAQMKMIEDVPLSSVRETIVDLFVRRILRRDLFVRGPRPLGEAQRDRLLWDTWFCSRVHPDAVTLTLSWPAGSVTLPDAYGEAARVLWREGPRPLGALLAGPLAPVKPVPREAAALLVASGIAWPCRPDRAPETLAAMKRAVLELGAEVRAIGLHHNGMIPAPAVGTDVPVGGLEARVLEGLWSGVQAEASALAAHVWAPMEAAGESLVHKGERIQEPGRCRALLTEIMTGLQDTRFPLWRGLGMLPPSGPTMATQGDGA",
                "MTTHQDGYVRDIPYTAGAYPALSPINLRLSALIAGVDSPPLGSGSVVWELGCGYGNGVISAAVAHPDCRFVGVDYNPAHIARARRRAADLGLRNIDLLDADVVDLAATPDALPQADLVVIHGVYGWVGAPVKAAMRELLRTGMRAGGLIYLSYNAMPGSGQMGVLQRALLEAARLSVGRSDARLQDAIARVEALRAAGAVHLSGEGLLNDLFQKIRDADPAYLVHEYMNETWSALYHSEVAQDMMSIGLTYAGSAMPHENFPDLMLTPAQAEALGDVAVPHVRETLRDMFLNRILRKDLYMRGLVRLSERDRAQALAAQTFCAACNPTEAGLSLRAPAGDIELPEAYRQAALSLWHDGPQPLSALMAGPMGGTRATPVEAGALLVSGGLAWPCLPPPGPEIMAVVGRGVALAAAAVRESGLGTQATVPAPRVGTEIPVAGLEAMTLDALWSGVSPDDTAALVEHIWAPFQADRESLIHRGERIEDPARIREILSGALQGLRPDRLPLWRGLGMLPGG",
                "MLRSLHFIVFCADLVVLCGAGLGLYHVYGIFDGFLLYYVGMVFAVAAAFVTQATVLKLYDWRFFRLNAARMAPTFWAVLFAFGAGLLIAFALKTTNYYSRLWGVSWVLSFMAYIVVSRAVLMGYFGFAERRGYAARKAVIVGAGEIGRDVLAHFRKFGSQGIDVIGFLDDRMERTDPVVGGLPVLGDTSRIEDLVRTGAIDLIILALPWSAYQRIAGLVQAFAMWPVDIYMAPDCLGLRFADRPVYRIGGMHVLSLKDRPISDWNAVIKRAEDLAIAVPALILLSPLLALTALAIRLESRGSVLFVQKRYGFSNNLIPVYKFRSMYQDKTDPGAATLTQVNDARVTRVGAFIRRTSIDELPQLFNVIQGTMSVVGPRPHAVEAKAGGRLYEEVVAPYASRHQVKPGITGWAQCHGLRGNTDTEDKIIARVEHDLYYVENWSLYLDLVIILKTAVQIVRGDDNAY",
                "MPTDGDHPGGRRGVLIASQWYWPEVAGSAPPVQQMAEILAADPAVGSVTVHCARPFYPHREVLADWRDGRRDDETHTGVTIRRLPMPPPKGAGIRARLGPELLFAARLWARLRRRSTHRDAMTVVAVCPSILTVVAVAAALPRRIRRVAVVHDVQSGLAASLKLASSGAVLWLLRRVERAALNRMDEIITLSPAMTETLRDLGVRTPVRIVPPTIDDDRIRPRPEPAGPVTLLYSGNVGRKQGLDQLLGMAEAIRDRALPAQVVIRGDGNYKATLMDHATARGLDAVVRFEPFCPPEALAEGMAAGHVHLVPQDPAGAAFAVPSKIYAIMAAGRPFVCTAVAGSPMDGIRKAADAFVICPPEDGAALADAVQALIDAPAERARLGRNGRAYVEATAGKAACRAAYRAAVLGHTAQRCG",
                "MPPLHRVPFARAARMAALPAVLALGVALAGPFSASARAAVAIEGTFTARAECPGYQSFNAGTNPGMVVLTPGTVYGAFEINRPDGAWIRLRVPGAEPLERWVARECGRLQLYDRGPETSDTTAPVDPGADPASGDLQVTPLPAPGETADLDATPEAAPAARPGDPPPDLLTTLTTGTLISRSSTAYPWYFDRIDRGADDPTPPPPMLGEVDADVLELCGDWGAPVARGAFEGFLEARPGLRASLLATLQTDDVTKLVDAWFAEGGFRHIFCGEPDQRDGSRWKLGGMHYMGRYAQAQLNGWAGRLEGGCAIEETAPPIYTAGTQFRAPDGSTGIKCINGYALGLTASDILFEVTKAYRDSRTTLSSGTGACRARILDNGNAYEAVFVVRSDAIVTFYPDATPDESLRYCAE",
                "MSHVSALDVLALLAGAVLCVTICQRLGLGSVLGYLVAGLLIGPWGLGMFTEGEDLLHFAELGVVFLLFVIGIELKPARLWVLRKDVFGLGTAQLGGTGVLLAALAWLFGLSVPASIVVGFGLALSSTAIGLQILADRGEFGRRHGRAAFGILLFQDLAVVPLLVLVSLLSPGPDVESWQDTALQVGMALGAIALVIVAGHYLLSTLYRAVADARNHEVFAALSVLIVLGVAFLMQEVGLSMAMGAFLAGLLMAESEFRHQVMADIEPFRGFLLGLFFMAVGMSIDVGAAMDNGLLVAGLVAGLLGLKGAILLGLGWGMGIGRDNAIRVAVLLCQGGEFGFVLFTLASQTGLIDLATTQLLILVISLTMALTPLMVKLLPHLLPSKPERALSGLGPRPAERQPSSGGHVIIAGYGRVGQIVVRMLEATGTPYRALDLHAQRVAQARRTGQDVYYGDASRAEVLRAAGLDEARAVIVTLDQAETAERAVDAVRRMNPAIPVFARARDPAHVADLVRHGVTGSVAEALESSLQLGAMYLRDTREHSADRVQRLVESLRDDCAATGQNIPTPPTTVDDPGAGSAARPAVPVPGAAAGTDTAAPPRAAYPPPQHQPRPTHTGPDVA",
                "MTSTLFPRSLVAAGALATATVFGAGVALAGGSGYGTAASGAQVASAASSMDIVDRAVDAKAFTTLVAAVSEAGLVETLKGEGPFTVFAPNDAAFAKLPAGTVEDLLKPENRETLTTILTYHVVPGKVTSGDIAGQALEADTVAGIPLSIDATGSGVMVGGATVTTADVMASNGVIHVIDTVLLPN",
                "MIRIEDLTHVYPGGRRQSPRTAVSDLTLHVPDGRFTILSGPNGSGKSTLFRILCGLARPSRGRVLIGGRDLLADPASARALMGVVFQSPAVDKHLSVQENLMIHGALYGLKGSAFRARLDEALAWTDLTGRLGDRVDTLSGGLARQVELAKCLLTRPRLLLLDEPTTGLDPASRRSFLSALTRLRRERGMTVLMTSHIFSEAEDVDSVAIMAEGRLLAYDTPQALRARLSGDVLVIDSPEPDTLAARLRDDMGLGAIRHGDELRVDEFPSGIDAVVLLERVLAGYRDLVRGITVKQPALEDVFIHVTAEARAARRVGAPESQETAA",
                "MTVAGKAHTPHASETGAAVSRSDDGAVPEAAGAALWSVGAALARREFTRFIRQPHRVIGSIGQPLIFWLLLGAGLTPSFNAPGLEGMTYLEYFYPGVLMMLILFASVFASITIIEDRDQGFLQGVLVAPVPRLGIVLGKVGGASMVALFQTAILLAAAPFVGMTVGLGGAVLLAVTLVLISLGFTGLGFLFAWGMKSTAGFHAIMMVIMMPMWVLSGAFFPIEGVPGWLHGIMMVNPVTHAMTILRAPFYADPMTLFAQGGYLLSFAVVLVWVVGCLILAALRVSRRDKGVVSAG",
                "MSSVRPVPPVLVALDTADLSQAQAWARAVSAAGCGLKLGLEAFCAHGPDGVRTVTDAAAAAGADPALFLDLKFHDIPNTVAGAVRAVAPLAPAIVNVHAAGGAAMMRAALDAAGDAAHRLGQPRPRVIAVTVLTSLDDADLAATGVTGAAADQVRRLAALTVESGLDGVVCSAHEAAVLRADLGPDPLLVTPGVRPAWAAAAGDQKRIMTPADARAAGASHLVVGRPVTGAPDPGAAARRVLDDLAA",
                "MPPKRVEIKICGLTDVDAVDAAVAAGADWLGAVFFPPSPRAVTAEDAAELFDALPETVGTVGLFVDPDDALLDHVLHHVRLDLIQVHGRETPERIDSIRLDFGLPVMKVLGVSTAADLEAARAYVDHADRLLLDAKPPAGADRPGGHAVPFDWSILAGWRAPLPWMLAGGLTPETVAEAIRATGAPGVDVSSGVERSKGIKDPALIDRFCAAVRATEGSPRR",
                "MKAAPFRQHPQREQLIGELHARPSDPLRAPLRVSQFTVLSGEHGAETDHAHFSALCARKGGSAPAAGAKQHIADFGGLTAKWERHTEFSSFTFYRRAHVSDPFDKTVIDELPHEWLADLPGEVLSALHLAMLPCDAEIPGAEEISLRYFNGNPLVANTVAGGKGRVWADFRLHADGFTRMLLQDCGLDARHAGRTVQRLIEMNTYRALALLSLPLAQDTIPRLRVIDESLAIVSTRMADAADQTTDAELLGRLSQLSADIESLAARTSYRFGATRAYYGLVRQRLRDLRTDRLEGYLTIDGFLERRMGPAMSTCESAAERQESLAQRASRIGSLLRARVEVGLERQNSDLLNSMNERSRIQLKLQETVEGLSVVAISYYAVGLVGYLFKGLKDAGLPVNVGIATALSVPVVAGLVWYGIRRAKRAVVKRRGRD",
                "MGVERLFGNNARWVERKTAGDPDFFHRLATQQTPEFLWIGCSDSRVPANEIVGLDPGELFVHRNVANMVIASDLNLLTVLQYAVDILRVRHVIVGGHYGCGGVKAALSHQAFGLIDNWLRPIKKIIAAHAADLAGLSDDAQVDRLCELNVIAQASNVAATTIVQDAWARGQDLQVHGWIYALEDGHLRDLKCSLSGPEDLDEVMRLIPRR",
                "MDMNTAGAGAARVRFPVPPHVAAIVEAAPSVYVAESREELLEKACGGPACDFFEVGYDTPGKGWVLEATVSRGKNGAAVNYVDTYMRRRDPDSMVVADDGPSDKPRFKDRFGVPFTDARQEILDWLAGQDLILVPFRSGHAEHGYDSLFIGPANAGFFAGGLADLQGHVAGSAAGADFKPQAFIFLAPPFRHTLCDGKQVVVHNRTEDMHEIFSLNLYPGPSAKKGVYGILLNIGEAEGWVTNHASTVQVVTPYDYTFTIMHEGASGGGKSEMLEYPHREHDGRLRLGHNLVTDETRHLVLSQTCRLHPVTDDMAQSHPHLQRPGGKLVTMDAENAWFVRVDHITGYGTDPQLERICAAPSKPLIFINVQGVPHATTLIWEHTEDAPGKPCPNPRVILPRDEVPNIQDEPVEVDIRTLGIRTPPCTRDNPTYGIFGMMHILPPALGWMWRLAAPRGHANPSIVDTAGLQSEGVGSFWPFATGRVVDFANILLKQVRETPETDFAIFPNSHIGAWHVGFMPQWIGREYLARRGGARFRRGQLRRADTPLLGYVLLQMHVEGANVPDFFLQVNLQPEVGDEAYREGAEQLKAFFRRELEPLRQDPRLDPLGKRIIEVFYDGGSQGQFKNVWEAA",
                "MSAPLSDLERAESLATLVGWDQVEDRDAIHKTYSFKDFSEAFGFMARAALEAEKADHHPEWFNVYKTVAVTLSTHDAGGVTDKDIALARAMDAIAGA",
                "MTETPARFTTPPSLADLEAMAQEALASIPGPMRRMTAGLAIRIEDFPDEEVCADMALDSPFDLLGLYQGVALPFKSVADAPDDLDRVILYRGPILDYWCETGEDLTHVVRHVLIHEIGHHFGFSDDDMEAIESEADEDGF"
            ],
            "species": "Roseospira navarrensis",
            "taxID": "140058",
            "families": [
                1845,
                0,
                1844,
                1843,
                1842,
                2006,
                1841,
                2049,
                2045,
                2050,
                1957,
                2041,
                2040,
                2039,
                2038,
                2037,
                2053,
                1840,
                1840,
                1839,
                1838,
                1837,
                1836,
                1835,
                2033,
                1834,
                1833,
                1832,
                1831,
                1830,
                0,
                1829,
                1828
            ]
        },
        "assembly_id": [
            "WP_153341926.1",
            "GCF_009601025.1",
            "https://ftp.ncbi.nlm.nih.gov/genomes/all/GCF/009/601/025/GCF_009601025.1_ASM960102v1"
        ],
        "species": "Roseospira navarrensis",
        "target_family": 2053,
        "operon_type": 2,
        "operon_filtered_PaCMAP": [
            4.5347900390625,
            -3.406628131866455
        ],
        "operon_PaCMAP": [
            3.7395362854003906,
            -1.0008442401885986
        ]
    },
    "MBA83178.1": {
        "flanking_genes": {
            "relative_starts": [
                -21485,
                -20868,
                -20090,
                -19588,
                -17750,
                -16722,
                -13976,
                -11466,
                -11179,
                -9090,
                -8426,
                -8130,
                -6822,
                -6362,
                -5006,
                -3592,
                1,
                609,
                1346,
                2659,
                4274,
                4842,
                5641,
                7234,
                7371,
                9090,
                9532,
                10251,
                10559,
                11386,
                12285,
                13195,
                13917
            ],
            "relative_ends": [
                -20943,
                -20083,
                -19593,
                -17714,
                -16731,
                -14080,
                -11466,
                -11182,
                -9101,
                -8506,
                -8136,
                -6835,
                -6385,
                -5028,
                -3597,
                -11,
                612,
                1334,
                2371,
                4242,
                4618,
                5501,
                7137,
                7371,
                8903,
                9497,
                10053,
                10547,
                11143,
                12021,
                13148,
                13815,
                14474
            ],
            "ncbi_codes": [
                "MBA83162.1",
                "MBA83163.1",
                "MBA83164.1",
                "MBA83165.1",
                "MBA83166.1",
                "MBA83167.1",
                "MBA83168.1",
                "MBA83169.1",
                "MBA83170.1",
                "MBA83171.1",
                "MBA83172.1",
                "MBA83173.1",
                "MBA83174.1",
                "MBA83175.1",
                "MBA83176.1",
                "MBA83177.1",
                "MBA83178.1",
                "MBA83179.1",
                "MBA83180.1",
                "MBA83181.1",
                "MBA83182.1",
                "MBA83183.1",
                "MBA83184.1",
                "MBA83185.1",
                "MBA83186.1",
                "MBA83187.1",
                "MBA83188.1",
                "MBA83189.1",
                "MBA83190.1",
                "MBA83191.1",
                "MBA83192.1",
                "MBA83193.1",
                "MBA83194.1"
            ],
            "starts": [
                60307,
                60924,
                61702,
                62204,
                64042,
                65070,
                67816,
                70326,
                70613,
                72702,
                73366,
                73662,
                74970,
                75430,
                76786,
                78200,
                81793,
                82401,
                83138,
                84451,
                86066,
                86634,
                87433,
                89026,
                89163,
                90882,
                91324,
                92043,
                92351,
                93178,
                94077,
                94987,
                95709
            ],
            "ends": [
                60849,
                61709,
                62199,
                64078,
                65061,
                67712,
                70326,
                70610,
                72691,
                73286,
                73656,
                74957,
                75407,
                76764,
                78195,
                81781,
                82404,
                83126,
                84163,
                86034,
                86410,
                87293,
                88929,
                89163,
                90695,
                91289,
                91845,
                92339,
                92935,
                93813,
                94940,
                95607,
                96266
            ],
            "directions": [
                "+",
                "+",
                "+",
                "+",
                "+",
                "+",
                "+",
                "+",
                "+",
                "+",
                "+",
                "+",
                "+",
                "+",
                "+",
                "+",
                "+",
                "+",
                "+",
                "+",
                "-",
                "-",
                "-",
                "-",
                "-",
                "-",
                "+",
                "-",
                "-",
                "-",
                "+",
                "+",
                "-"
            ],
            "names": [
                "hypothetical protein",
                "virulence protein SciE type",
                "type VI secretion system baseplate subunit TssE",
                "type VI secretion system baseplate subunit TssF",
                "type VI secretion system baseplate subunit TssG",
                "type VI secretion system ATPase TssH",
                "type VI secretion system contractile sheath small subunit",
                "hypothetical protein",
                "type VI secretion system tip protein VgrG",
                "hypothetical protein",
                "type VI secretion protein",
                "type VI secretion system-associated FHA domain protein TagH",
                "type VI secretion system lipoprotein TssJ",
                "type VI secretion system baseplate subunit TssK",
                "type VI secretion system protein TssL",
                "type VI secretion system membrane subunit TssM",
                "type VI secretion system-associated protein TagF",
                "serine/threonine protein phosphatase",
                "hypothetical protein",
                "alpha/beta hydrolase",
                "copper-binding protein",
                "hypothetical protein",
                "cryptochrome/photolyase family protein",
                "hypothetical protein",
                "deoxyribodipyrimidine photolyase",
                "MerR family transcriptional regulator",
                "hypothetical protein",
                "hypothetical protein",
                "TetR family transcriptional regulator",
                "hypothetical protein",
                "alpha/beta hydrolase",
                "FMN-dependent NADH-azoreductase",
                "hypothetical protein"
            ],
            "sequences": [
                "MAFDAYLYFPGSKLVRGEVLDSEMNAKFAFKLNSFDFGAEKPTSIGTGTGGGGSGSTSFNDFTFEKHTDTASNGLFNALCTGHHFKDAVLELRRSGGSKSKSGKTFFRISFKLVIVSGMTWNGTEGDEMLTENLTIKYGAIKTEYWIQTIEGTMKKPQSGAEAMWSQQLNEAVFSVKEAR",
                "MTAEDMLKSGDPHGALDALRDQVRANPADAKLRVFLFQLLCVTCDWPRAVQQLKTAATLDPAAQTMAQMYREAIVAEVYRNRVFTGKATPGFRGDPPGWLADLARALTMDIAGDAGAGPLRSAALDQAPATPGTLNGAPFDWLADADTRLGPVLEIILNGAYVWLPFSDIARITIDAPSDLRDMVWTPATLTLADGTDMIGLIPTRYPGAALEGPHALARATDWSKTGTGLGQRMFVTQNADIPLLDVREITLATPAGHDG",
                "MADRALLERLQPSLLDRLTDDAPEHSSETGAAWIIDVTRLREIIQRDLHWLLNTTNFGTDLSPENHPQAAGSVINFGISDVSGSVATNARAAEIRAAIRTAIERFEPRLLPGSLEVSLREDGDARGALVSFDIRAELWAEPVPLDLYLRTQLDVTTGQVTVQKQG",
                "MDTRLLKHYEQELGFIREMGDEFAAAYPKIAGRLGMGSLEVMDPYVERLMEGFAFMAARVQLELSLQYPNLTQNMLEIVYPHFLAPVPSMTIARMEPDAGQGNLAAGVTIPRGTQLRGQVRGGAQTACIYTTGQDLTLWPLRVTEAEYIDARGDLVAAGIGRHSPARAALRLRLHRTDGAPISELPLDRLRLFLGGSAALPWQLYEALLGRGIGLAGRSTDRRDDWLEYLGAGIEPVGFGPDEALLPTPGASFEGYRLLQEYFALPQRFFFVDLLGLGPALSRCSGQDLDLYILMESGNPALAAITPDHFELHAVPAINLFRKRCDRVHVNAADVEQAVIVDRTAPLDFEIFQIESVTGIGADARDDQPIRPFFSPSDITPMGDSHAAYYSQRRRLRQRSERQQQRGTRTSYLGSDVFLSLTDAHQAPFRQDIRQLAVTALCTNRDLPMLTPLGGGDTDFTLPEGGPVNAIRAIVPPTRPRTALAEGQQAWQLISHLSLNYLSLVDADRGKGAAALRELVGLYARLGEPALAKQVEGLASVTSRPIVRRLSDGVLSTAVRGLEIRVGFDESYFEGTGCYLFGAVLESFFARYVALNSFTETSIHSTQRGDIARWKAKSGRKVLI",
                "MEGQKRPQGADLTRLEPLVQTPQAYHIFQALRLIEAAHPQSPKLGQSRRPSEDPVRLTQAADLAFPPATITGFAPQDQDGPGQLSQQMFGLFGPSGALPLHLTEYARDRQRNHNDATFVAFADMFHHRMLSLLYRAWASGQPAASFDRPGEDGFGQMISAFAGVAGEAFEDRDAMPDVAKRHYAGLLAAAPRSESGLSAILSGMTGAEVQIDSFVGSWLHLEPHDRGQLGAVTLGQNANLGERFWSRASKFRVRIGPMSLADYKSLLPGTKGYKRLAAIIRNYAGDTLEWEANLILLSSEVPPAILGQAATLGRTAWIGQRPPGNADDLCLSPPLSPVM",
                "MSEINRIALFGKLNSRAFQSIESATVFCKMRGNPYVELAHYLHQILKDQDSDLHRIIRFFDLDAGRIATQLQRALDALPRGATAISDLSPHLEECVERAWIHATLGFGVSQVRTGHLLLGMLTSAGLSRVLQGISPELAGIDSRALTRNFDDAVAGSPETGLTAQDGSHLGDPGTSAAAMAPQAESGEALATFCTDMTARAEAGEIDPIVGRDDEIRQVIDVLTRRRQNNPILTGEAGVGKTAIVEGLALRIARGDVPPALAQARLLSLDVGLLQAGASMKGEFEQRLRQVIEEVQSSPRPILLFVDETHTLVGAGGAAGTGDAANLLKPALARGTLRTIGATTWAEYKKHIEKDPALTRRFQVVQVDEPDEAKALLMMRGTSNMLENHHKVQILDEALLAAIRLSARYIPARQLPDKSVSVLDTACARVGISLHAVPAPVDDCRRRIDGITTELEIITRDETAGADIGTRRDTATQALTQAQTELTQLTERWEAEKALVARLMDLRAQLRSDEEAENRAAALAELKTTQAELETLQGETPMMLPIVDAAAVGAVVADWTGIPVGRMVKDEMRTVLNLSDHLSKRVIGQDHAMEMIAKRVKSSRAGLDNPSKPVGVFLLAGTSGVGKTETALAIAETLYGGEQNVITINMSEYQEAHTVSSLKGAPPGYVGYGEGGVLTEAVRRRPYSVVLLDEVEKAHPDVHEMFFQVFDKGMMEDGEGRMIDFRNTLILLTSNVGSEVIMDLCADPDLMPDPDGMAKALRDPLLQVFPPALLGRMVTIPYYPLSPDMIGQITRLQLDRIVRRVDEAHGVPFTYSDEVVDLIVSRCQEVESGGRMIDAIVTNTMLPALSTEVLTRQISGTPLGRLAVDVTGAEFTYAFD",
                "MSTSGQKFVARNRAPRVQIEYDVELYGAEKQIQLPFVMGVMADLAGKSDLPVPAVADRKFLEIDVDNFDARMRAIQPRATFAVPNTLTGQGNLPVDLSFNSLDDFSPAAVARKVPALKTLLAARTRLQHLTTYMDGKSGAEELIARLIADPEALCAMCDSLPAETPDQTDAILAALNEDKSTADNPQDDLDTLVSQTADASEDDMLDLLEEDSDTTDAELDDFPADMDAESGDKPAEDSDPFGILTTPQPEDRDAPQKKFRIAILGDFTGRAARGALETGDALAARKPIKFDVDTIDDVIARFATTLVLPIGRDGAGIEVPLRTLDDLHPDELYENVSLFEELAALRQRVARGDGAQAIAELQDWAEAFGDLNLTPKPRARGATVPADRRLSDFGALIGDMTGNLRSASPAQALIGRIVGPFVQTAPDPAQPAMLAAVDAAISGAMSAILHHPDFQALESTWRALDLMARRIPTGAALDIVLYDVSAEEWAADLSAQEDLGESGLFRLLAEEPRLDAAQGPLSAVFGLYTLEETPPHAQLMARMAKICNWMNAPFLAAISPKFLEVPKHERNPLVAQAWDALRALPEASFVGLAAPRFLLRLPYGTKTDPVEPFDYEEFTLREGLKGMLWANPVVLSAILMAETATQGGKDMQLGTVMSAGDMPFHYMTDQYGDQIALPCTERLLTTRTMAEVVARGYIPLLSIKGRNEVRQGSFQGLGPGMLAGPWGQAQNETAQPHTTDAAIDGTLTPTAPSSDTGTDDPADDPENEDLDGFGDLDFDLDDDDGGDALGLDPESAEDEDDLDALLAGFGDDEDGTGDDLDEDMDEDLAALLEGL",
                "MDRIDTDTIVLAACADQGAWLLEGEDHINALLQGQGGYPVPVRRIRFADAEALAEYLLPRGQDISALWTIHGNVLARLQQAGELHDLTPPETKA",
                "MANENFLENRNANLILPNKIKGFLVRARIDEALSSIPETIVEFVSSDLDLDLGKLVGERLRIELDAPKKKTRYFQGRCVSAEYLDSFDGQAYFRAHLRPWLWFLTQTSNCRIFQDKTVIDILRDVFGEHGFSDWQDKTKKSFAKRPYCVQYRESDFDFVSRLMEEEGIYYFHSCDKTKETLILADDVSSHRPLTDQAEVEFHGRTEKFRFEADHFFEWRGIEAIQPGKVTLSDFDFEKPKTDLQTVKSLPKGRHPYTKLEIYDYPGRHTDVKTGEHHARVRIEAHAAQATRARAVGNLRQMVVGGRFKLKEHPRKAENTDYIVVSARHEIQSDSNNGINEVVSSILGPMLDFDSASSPDIYRCIVEVQPAREPYRAPHRTPRPESPGMQTALVVGKKGEEVWTDKHGRVKIQFHWDRDGKKDETASCWVRCAVPWSGKGWGMMAVPRIGQEVVVQFEDGDPDRPLITGMLYNGDTKFPYDLPKNATQFALKTNSSKKGGGFSELVFEDKKDAEFVRLQSERDFRQIVKNNAEIEIGLGHKDKGFFKQTIHGDKTEKIVEGDHAFTIAKGKETWTVAKDRDTKIGGSDSLKVDKNGKIDIGAALEISAKTKITLKCGASKIEMTPTGITLSSPKLDMSATGMAKLNAKGQLMLEGKGMAKLKGGGMLTVEGGGMTQVKSKGLLIVKGSLTMIN",
                "MQIDAQFNDLRKLPDYPAARFLTQGKVTLQTPPDLPAGASAAEMLQALWDQKALMDMLQVLAHALPPREATWWACLTARDLGQGNTSAVHAAEAWVRQPGPQTRSAARATYDTAPDDDDTVFCAMAASFADGTMGPGEYDDYDAPPGAVGAAVFGLLLITLFAEDSTPEERGPLLLARGLDIARGGNGQIATDA",
                "MPMPAARVADNHVSPMVVGVVPCVGGPVVTPVPTVLIGKMPATTATAMAVCIGPPDVVVKGSMTCLTGRKPQARALDSCAQGGMIVMGCPTVLVGG",
                "MSLTILARNPLEPQAAPIRATMPGDRFAVGRGADCDLVLPDPEKFLSKRHCILERRGADYILTDTSTNGTFLNYGTEPLGAGPTPLSHGDVIQIGQYELVIDIAPSALPAEPELPALDAGHSPFVSRPAARQDLPTLEEEDEAGDFLNDLLGEPASTDPLGHPQQPGASAPDHAPAASAHFAPPQASGPMIPDDWEDSLIAPQPEPPAEELPLETASARQPPVQAPVSPANPLAPETPQDDALLRAFLAGVGAPHLQLSPHEAKEIMGRVGRIMATTIDGLRDILMTRSALKSEMRVNRTMIQAQANNPLKFSVSKEQAIEAMLKPTTPGYQEPEAAVAEALRDIKAHEIATMTGMEAALKDLLAQLGPDNLAARIEQKSGRISRFGSKKALYWDAYAAHYAEIANATETDFQSTFGKEFSRAYEEQINKL",
                "MLTKRAFLGLAAAALLAACAGPSDTSVQLTLTGAADMNGGAPAQAKVYYLADSSVFASADFFAVFNDPQATLGTDLIEVKTYQLSPGRTIADTASFPAGAPAPKAIGIVGAFRNINGRFLAVRPLSPNASNPVQASLSGNSVTLR",
                "MSWESKVVWQEGLFLQPHHFQQQDRYLESLVCGLAGSVTPYAWGLRELTLDTELLKLGKLAVKSATGLTPDGAIFRIPQVDPHPPALDVPPSVRNSVVYLTVPTRRQGAPEVDLTGDPGATARYLPCEVEVTDSMGPERRAVEMAVGRLRTRLALDVDELTDHLVIPIARITEVRADGEILLDKGFMPSCLDTRAAPPLHDFLQELEGLLSHRAQALSARLSQNGGAKGVAEIADFLLLIAVNGALPQIRHLSAIENAHPAAIYQVLTGLAGQLASFMAADKTAPEFPLYRHDDLTHTFQPVIQSLREHLSAVLEQGAIPIPIEARKYGVSVAMIADKSLLSSASFVLAAKADVPPESVRRHFPAQAKLGPVEEIRQLVNSALPGVDLRALPVAPRQVPYHAGVVYFELDSASPYWKQMTSSGGLAIHVAGDFPNLEMELWAIR",
                "MTDDDPFAEPTDTDKTVIRLNPGGRRLDAAPPPPSAAPAATPAGQMPPPVPPSASSPVPEATSAPHGAASPRIDSAATGLNPLNAAATPLFLLVGRIRNRAQHSDPAALRESVVAEIRAFETRAGQAGIPAQTIRVARYAICATIDDVVLNTPWGGQSLWARQSMVGTFHKETHGGDRFYDLLDKLQSNPAGNRDLLEFLYMCLSLGFEGRLRVEPRGSERHLAIRDGLARAIRTQRGQSVPDLSPHWRGVHIAHRTLSAWMPIWLFAGVTVALISVVFFGLSFVLSLDTERLRGQFLSLDLSGPVELARPAPPPPPPPEPVVVVQQVSIREFLAAEVAEGLVTVETDANTVTIRINGAGMFGSASDVLAKDFGPIIDRVATALENEAGRIIVAGHSDNIPINTARFPSNTFLSLARARAVMARMTPLLSDPTRIVAEGRADREPIAPNDTAAGRALNRRIDVILVKSG",
                "MIRNAFRAVFFTPVGVLILSSLLLTLALWYLGPLVAIGPVRPFDGFADRVLATLSLAAATIIAVLTILLTRRATDSRLTEEITQTEETAPQDEAVKAELAELGSRMRAALKTLRGARLSRFGSRHLYQLPWYIIIGPPGAGKTTAIVNSGLKFPLAETMGTQAVGGIGGTRNCDWWFTNDAVLIDTAGRYTTQDSDASADAKAWTGFLTMLKKYRKRQPINGALVAISLSDLSNLDAAARAEHARAIRVRLQELREKLGVRFPVYVLFTKADLIAGFQEFFDTLSSKEAQQVWGLTLPLETTKKGAPPLAQAVTREYDALLAQLSEHSLERIQSETDFQRRSLIAGFPAQMAALRDVTERFLDEVFQESRYADNQLLRGVYFTSGTQEGMPIDRLMAGMAQTFGIGRQAIGAGRGQGRSFFLTQLMGDVIFHEAGLVSADDAVERRYRWTARGAIVAGVALVGLALGLLGNSFVGNRALIAEAGTQISAFRTAAAALPPSPIEDQDIAAIVPALNILRDLPGNPAALDPEPPRALTYGLYQGDVLGTETGQNYRAALNTILLPRLLVRLETQIQSNLNNGDFLFEALKTYLMLGLQVPMDGEHVRQWMTEDWENLLPTQPQLRADLLGHLTGMLNQPMQEIGLNGPMIEQARGILAETPLSERVYLSIVTAPQAQALRPFRITDVGGPAAARVLVRPSGRPLSAGVEGVYTHAGFYDYVLPEILIAAERVQSDAQILGPAAGDGSAVSLALLSRDVLALYENDYVTRYDDLLADIDILPMASLAQATDVINILSGPVSPLRNILEEVSKQTRLAQPPAADVATNATADRAQKLAIDQVVSNFGTDVEILFGTFQESLAQIPGQDPVQPGQFVEARFQSLHRLTDRSSGQSELDRAILLMTDVYDELNRLSLGQNLSSAVVGGANNASARLQAEIGRMPAPLERWATQVVAASAGAAVGGVRNELNAKWKSEVLPFCQQAIEGRYPFNRQARADVALQDFGRLFGPSGLLHSFFEQNLAQFVDTTTDPWQVRRVNGVDIGISQAVVRQFQNADEIRNAFFLAPGLPSVTFNVTPAALDPTVAQVTLDVDGQQVIYAHGPPQVSALRWPGTGGARTRIAFSPPAPGRQNDITHDGPWSLFRMLDSAELRRTNVTDRNRVVFNVGGRIAIFELRAGTALNPFTLGALAGFSCPTSM",
                "MRDMITYGYYGKLPFAGDFLRRGLSPGFTSAWDRWLQGVMIAAPAQMGPEQWATAYFSAPIWRFSVAPQLLGPRGAVGIVMPSLDKVGRQFPFCIAAETDLSPMAANLALQPVADRLEALALEMLEEGATLARLDAGLTALPPPAMVDTAYGPQGGSLWVAAGTDKSRVLSLPGLPSDGAEAAALFDLDALFWAGPPQSQGAQ",
                "MTRTIPKPPRFSARTHVGLVRKVNEDSIVARPDLGVWAVADGMGGHMGGDFASQTVIDALLALPSGLGAGDLVTHTRAALHAAHTAIRAESHRHDNAIIGATVVLLALAQGHFLCLWAGDSRLYQWHDQRLMMISSDHSVVGEMVCAGQLTWDEAERHQYANQITRAVGVNETLALDKRRGAVTPGDRFLLCSDGLTKYADHATLARMMAECPIEALADDLLRVALEGGAADNVSIIAIET",
                "MVCFCQTPSQQIPRIFPPGFSIALPKVPIQLMIAPALFPMGRLDIKMNAALEGLTLPPMGFAGGSIGGLLSIAPTLSMVMGTFALDGLPTLQASLDQAAATMTQNLWPMAGWLASLKMAPLLNFALAARLVLDLRALGIDPVTLTMPATAPPAASFSFALTTPKLQMARLMMGLPSLVSMTESLELPPLGDPGAPAAMSGLMTTLASIRPPSVGISIPMLQKLALTLSSLAVINQAFGASAFTPGGLASISAMLHGLSGLPIPFPTAPALALMPKLDALPDLPSVMAGADLFTPGMFAPMMSFSMPKLAFMPVASLMVAIGASMQLALDMPAFDLCAACPC",
                "MAGHLKITLIDEVSVSVDGSAVPLVSSRKTLALLAYLLVSGREQRRESLCELFFSGTSDPRASLRWSLTKLRKVLNAETQVLLTTPSSVRIDMAQVDLDVSFVRNVHDNPAARLDDLKEAATLLSITPFVGIEISRAQDYTFWLMGECEQLKSLRGGIFRRLAQTPGLSNQEAVKWLRTWARLEPYSHDAPRLLSGKLSELGLMEEARQVADSYLDLMGDQAQPLDLADPGRAAAVPAPADPAAPDRQTIGFCKAADGVSIAYASVGDGPPIVKAANWLNHLELDWESPIWGDTFRELATENTLIRYDERGNGLSDWDVPEISFRAFVEDLETVVDHLGLERFPLLGLSQGCAVSIEYAVKYPEKVTALILIGGYASGWRIGLPKHEQEQREAVLTLTRHGWGTANPAYRHIFSQTFMPDADQERLAWFDEFQRQCTSAENAVRFQEAFGHIDVRHLLPRVTVPTLVLHARDDLRIPLDCGRELAAEIPNAKLVTLESKSHIILGDEPAWQNCMDEIRRFLAKHGAG",
                "MTHISRRQFGKIALSGLATVAAASAAGAADEAVVHNVAIKGMAFDPAVLTISAGDTVVFTNMDGAPHTATAKDGTFDTGRLNRNKQSALEFGSAGTYAYYCEIHPRMTGQIVVK",
                "MPMPHLTKIRKNAELHKVFLAYLKSKKIINLYKAVLTLGTPEQGVPFFTEKTNAAERAFLGKLSQVMLVAWANAKKRAENEAAANNETLNAGELHQRIMKDRRLENHFYEMMKRTEQLFEDLSKGDEFLKSKPYKAYIRKAIKKEDKALKKDLKLEAEVDDIIGLAFAVEAGNEAEARKLADLIAETDAVKNKTKKKAKGATVIAMMRKAMAKRNLITG",
                "MLSATLLLPNQLFAAHPGLAGSPARVVLFEDPLFFGDPQYPAKFHKQKLWLHRASMARYQQDLIARGLKATIFQYDGRADACLRLFQGLATEGITRVAMADPVDFIAERRLRKAAGQAGIRLNILPTPGFLNTQADNHAWARGRQRWFMAEYYKSQRRRLDVLMQGDQPIGGQWSFDEDNRKKVPKALLKSLPWIDWPLSDDIDEAARRSVLRDFPHAIGELETLYYPTSHSAAAAWLKQFLERRFEQFGTYEDAIVEGENWLWHGVLTPTLNIGLLTPRQVLDAALETAERRAIPLNSVEGFIRQIIGWREFMRATYQDLGVPMRTTNHWNHHRPMPTAFYDGTTGIDPLDDTIRRVLKTGYCHHIERLMVIGGFMFLCEIDPDDIYRWFMEMFVDSYDWVMVPNVYAMSQHADGGLITTKPYFSGSNYIRKMSHWGKGPWADIWDGLYWRFIFKHSDALSRNPRWAMMCRTGARMPTETKAGHLAVAQKFLAQFDE",
                "MKMRKKSGLPVKTCPVCKRPFIWRKKWEKVWDEVKYCSKRCRGAA",
                "MPEGSLSVQIVWFKRDLRVKDHKALAMAAELGPVLPLYIVEPELWRQPDASYRQWAFIAETLSELREDLARLGQPLLVRSGTVIDVLADLKKRFGITALWSHEETGNGWTYQRDLEVAAWCRGQGVPWHEVQNHGVWRRLKSRNGWSGHWDALMKQPVSSAPRLAPLGLDVGGIPCAGDLGLAYDTCRDRQAGGRRAGIERLNSFLNTRGEYYQSAMSSPVQGATACSRLSPYLAWGALSMREVAQATEARRHALPPEAKAWRKSLRSFSGRLHWHCHFIQKLEDEPRIEVENLHRLYDGLRPRTPDATLLAAWTRGETGYPFLDACMRSLRMSGWLNFRMRAMVMATASYHLWLDWRAPGLHLARMFTDYEPGIHWSQVQMQSGTTGINAVRIYNPVKQGYDQDPKGVFIRKWLPELAAIPDSYIHEPWKADNAASVIDATYPARVFDHMLAAKAAREKVWSIRKGRQFREQAQAIVAKHASRKSTQRARKKTAKVANTRQLSLPFGEP",
                "MYRLDIAEVAQRSGLPPSTLRYYEKRGLIASDGRRGLRREYDDGVLTRLALIALGRRAGYSLDEIGNLFRPQGGKLEISRGELRNQADTLRNQAKELHLTADLLDHIAACTAPSHLECPRFQKILMGGLKPQEDE",
                "MRDSLKKGKHMNVAELLFLGAAAGLGATVIADLVAVLRQGWAMTHGFYCLVGRWVGSLAYKGFVHDDIRTSAPVGHEAVLGWGAHIALGVVYGISFAVLVGPAFFDMPQLWQGLLFGLATVLVPWFIFQPLFGWGVAMSKAPEPWKMRLKSVINHSVFGLGMWLSAMLLNPIL",
                "MYIITLTLTELKSKAPDYMAAHNAWIAQGFEDGVFLLVGGLKPQGGGVILASGSDITSIEERVSEDPFVAEGIATPHIQEVAPARTDPRLSFLSKAAS",
                "MAASATREKIVISADRLFYERGFEATSFADVAEAVGISRGNFYYHFKTKDQILDAVIERRIKERHEMLGSWVEADQTPKQCVARFIGILLMNNKKIRSFGCPIGTLFSELAKLNHPGESGARELFDLFRIWLRRRFEDMGRVQDADALAMHILARSQGVAMLANAYPDEPFLESEVDQMVAWLDAVAEQKTQKG",
                "MTTANDRMGAMFVGEHLALDFLNSVAAPKGTLIDWLQTEADLLEWLERSGLCEADELVTIQKGARAGELAVALKEIHDFRDALRDFIQIAAGQEELPLTHPVIARINEILRGGHMTAQIETSQAEDGQTTALVLRKKFELGSPRDLLTRIAEASAKLICEADFTYVRNCEGPTCTLYFLDISKNHKRRWCSMKVCGNRAKAAAHRKAKAAS",
                "MNSDRPSYNRAEIGEVSIFYREAGPKNAPTILLLHGFPSSSHMFRDLIPKLAQEYHVVAPDYPGFGQSSAPDAEGYDYDFATLAETIDAFTQGLGIESYTLYMQDFGGPVGLRLAQKHPERVEGLIIQNATFHAEGWNPDIVAQFAPFWAERTAETEQPLRAFFKPETTQWQYTHGSGRSDQVSPDAWVSDQAGLNRPGNSEIQLEYLWNYQDNIARYPSWHEYLKQAQPDTLVVWGRNDPFFTQAGVTALQGILPEAQVNLYDAGHFALETHVSEISDEILRFMAR",
                "MTKILHIMASPRGDASQSTKLANAYLAAQKARHPDVEIDLLDLWQADLPEFDGDKAAAKMTFFGVGEMDSSSQTAWDQIVAITERFTSADEYVLSVPMWNGGVPYKLKQYIDIITQPGLLFGFDPEDGYSGLLENKVARVFYSAGVYAPGAPAKYGADFHSTYLSWWLDFVGITQVKDVRFQPSLLTADPAGNQKAAVQKSAELAD",
                "MKPSLPTIWLAGVFAAALPAFAGAEPVILPDVKFAPEGISRDADGNLYVGSLTQGRLIEIAAYTHEVTDFAVAGANGMVTVVGLHVEKDRLFVCSSDPGISALTGTSAPALVAFDVATAMPSGRYPLPEGGAFCNDIALLPDGTILATDSFAPRIYALKPGADHLEIWLDDDRFPARALPNVEIA"
            ],
            "species": "Rhodobacteraceae bacterium",
            "taxID": "1904441",
            "families": [
                2045,
                2017,
                2046,
                2047,
                2048,
                2049,
                2044,
                1827,
                2050,
                1957,
                2016,
                2041,
                2040,
                2039,
                2038,
                2037,
                2053,
                2035,
                1826,
                1825,
                1824,
                0,
                0,
                1823,
                1822,
                1821,
                0,
                0,
                1996,
                1820,
                1908,
                1819,
                0
            ]
        },
        "assembly_id": [
            "MBA83178.1",
            "GCA_002708925.1",
            "https://ftp.ncbi.nlm.nih.gov/genomes/all/GCA/002/708/925/GCA_002708925.1_ASM270892v1"
        ],
        "species": "Rhodobacteraceae bacterium",
        "target_family": 2053,
        "operon_type": 12,
        "operon_filtered_PaCMAP": [
            1.9662877321243286,
            -3.8673479557037354
        ],
        "operon_PaCMAP": [
            -2.682682514190674,
            -4.24350118637085
        ]
    },
    "WP_171035156.1": {
        "flanking_genes": {
            "relative_starts": [
                -25316,
                -24375,
                -23864,
                -23389,
                -22887,
                -15158,
                -13375,
                -12599,
                -11603,
                -10852,
                -9488,
                -9002,
                -6924,
                -6222,
                -4861,
                -3469,
                1,
                594,
                2299,
                3369,
                4043,
                4368,
                5391,
                6132,
                6867,
                8987,
                11554,
                12826,
                16088,
                16427,
                17065,
                18297,
                20052
            ],
            "relative_ends": [
                -24438,
                -23857,
                -23517,
                -22982,
                -15172,
                -13497,
                -12596,
                -11613,
                -10845,
                -9485,
                -9012,
                -6945,
                -6382,
                -4858,
                -3488,
                4,
                597,
                2228,
                3306,
                3854,
                4441,
                5351,
                6110,
                6791,
                8933,
                11419,
                12213,
                16128,
                16417,
                17068,
                18201,
                20048,
                20321
            ],
            "ncbi_codes": [
                "WP_138516805.1",
                "WP_138516803.1",
                "WP_138516802.1",
                "WP_138516800.1",
                "WP_138516797.1",
                "WP_171035158.1",
                "WP_171035157.1",
                "WP_138516791.1",
                "WP_138516789.1",
                "WP_138516787.1",
                "WP_138516785.1",
                "WP_138516783.1",
                "WP_138516781.1",
                "WP_138516779.1",
                "WP_138516776.1",
                "WP_138516774.1",
                "WP_171035156.1",
                "WP_138516770.1",
                "WP_138516768.1",
                "WP_138516766.1",
                "WP_138516763.1",
                "WP_138516761.1",
                "WP_138516759.1",
                "WP_138516757.1",
                "WP_138516755.1",
                "WP_138516753.1",
                "WP_138516751.1",
                "WP_138516749.1",
                "WP_138516747.1",
                "WP_138516745.1",
                "WP_138516743.1",
                "WP_138516741.1",
                "WP_138516739.1"
            ],
            "starts": [
                792785,
                792204,
                791864,
                791329,
                783519,
                781844,
                780943,
                779960,
                779192,
                777832,
                777359,
                775292,
                774729,
                773205,
                771835,
                768343,
                767750,
                766119,
                765041,
                764493,
                763906,
                762996,
                762237,
                761556,
                759414,
                756928,
                756134,
                752219,
                751930,
                751279,
                750146,
                748299,
                748026
            ],
            "ends": [
                793663,
                792722,
                792211,
                791736,
                791234,
                783505,
                781722,
                780946,
                779950,
                779199,
                777835,
                777349,
                775271,
                774569,
                773208,
                771816,
                768346,
                767753,
                766048,
                764978,
                764304,
                763979,
                762956,
                762215,
                761480,
                759360,
                756793,
                755521,
                752259,
                751920,
                751282,
                750050,
                748295
            ],
            "directions": [
                "+",
                "-",
                "-",
                "-",
                "-",
                "-",
                "-",
                "-",
                "-",
                "-",
                "-",
                "-",
                "-",
                "+",
                "+",
                "+",
                "+",
                "+",
                "+",
                "+",
                "+",
                "-",
                "-",
                "+",
                "-",
                "-",
                "-",
                "-",
                "-",
                "-",
                "-",
                "-",
                "-"
            ],
            "names": [
                "protease HtpX",
                "C40 family peptidase",
                "hypothetical protein",
                "heme-binding protein",
                "filamentous hemagglutinin N-terminal domain-containing protein",
                "ShlB/FhaC/HecB family hemolysin secretion/activation protein",
                "protein phosphatase 2C domain-containing protein",
                "FHA domain-containing protein",
                "hypothetical protein",
                "hypothetical protein",
                "hypothetical protein",
                "type VI secretion system tip protein VgrG",
                "OmpA family protein",
                "type VI secretion system baseplate subunit TssK",
                "type VI secretion system protein TssL%2C long form",
                "type VI secretion system membrane subunit TssM",
                "type VI secretion system-associated protein TagF",
                "protein kinase",
                "DUF6091 family protein",
                "DM13 domain-containing protein",
                "hypothetical protein",
                "lipoyl synthase",
                "lipoyl(octanoyl) transferase LipB",
                "GNAT family N-acetyltransferase",
                "bifunctional metallophosphatase/5'-nucleotidase",
                "hypothetical protein",
                "cupin domain-containing protein",
                "cobalamin-dependent protein",
                "DUF4212 domain-containing protein",
                "methionine biosynthesis protein MetW",
                "homoserine O-acetyltransferase",
                "phosphoenolpyruvate--protein phosphotransferase",
                "HPr family phosphocarrier protein"
            ],
            "sequences": [
                "MKRIVLFLATNVAIMVVLGITVHVLGLNQFMAGGQLNLTMLLAFSAVLGFGGSFISLLISKKVAKWSTGAQVIETPRNPTEQWLVSTVQRFADKAGIPMPEVAIYEGAPNAFATGPSKSNSLVAVSTGLLQSMSREEAEAVLAHEVAHIANGDMVTLTLIQGVVNTFVFFLARVVGFMVDQFLRKDDSESSGTGMGYFITVIVMEITLGILASIIVMYFSRQREFRADSGAAWLMGNKQPMISALKRLGGMQAGELPSNMAASGISGKGGVMALFSSHPPIEQRIEALVQQR",
                "MFKPGYTLKWRSLLLCAVLVLQACATAPDEPSDVLVLEDGSLFFGDAAGNGEVQQRLLAQFRQWRGTPYKLGGNSKAGIDCSAFVQQTLSTHFQIKAPRTTTQQMHMGEEVARDAIQVGDLVFFRTGYTTKHVGFYLGDGKFLHASTKVGVTISRLDDLYWRKTFWKVRRVM",
                "MSYQPNPVSNQEESNRTIVLVAYILGAVGIFTAFIPILIALIICYVKRGESAGTIYYSHYDWLIATFWIGMFWFVVAMITMVFGVGFIVYGILSLWLLYRFVKGLLRFSERKAVV",
                "MKTKPMLSADDVQAILNAARVEAEANAWAVTIAVADDGGHLLGLIRLDGAPPMSAHIGPSKAKSAAMARKDTKILEDVINNGRTAFVTAPYVDGLLEGGVTIVVDGQVVGAVGVSGVKSDQDAQIARAGIAALKL",
                "MNSAICTSARSFPLKPLAAAVLLIYAAGIQSAPVFQSSPGGNVTVTNPDAQTTVVTQEGSRAVANWREFSIDAGETVQFIQDNANSVILNRVTGEDISQILGNLQANGRVFLINPNGIVFGSNAQVSVNGLVASTLSLKPGMQSGSDEVGLELNGPGASIVNNGQISAKDILLIAPSIENNGTLQGDGNNSKVQLIAAGQVNVNTADGNLVFQVAEGHENAVIQQLGTVMAEGGQIVLLASSSVGGQPSVINVANLNQATQIIVQGDSVRLSGDIQSAQGNALLEVTARNIDQENAVRVAGDVVLNSDAVELLDAQNDFAGTMAVNVTGQLTVSDSNQLQIQGVAGNAILNAGENVVVNGLNVNDHLAISAATEANLGQLSANSLSVNAQSVNQAQNTAVEVAAGSHLTADRLNLTNSGNRFEGVVDLVVQGQAALHGSHSLTVAGEAGHAVLSGADVVLGDLSAGRLDVDAAQLSQLGDTAVRVSGVSTLLANSATLDQDGNEFAGLVTLDVTSQAELRSRGRLEVAGQVNNAALQAENLVLSGLNVAGDLSLDAGTIGQTTGIDVQGITHIRNASTVNLDLSNDFVGQVSLDGVDTAEVNLADRNQIQVGGQVGDITIVSTDATAGVVSLGRLQARSLTANANAVRHIDGADPDSAIAVSGSTQLTANHLELANNANDFAGAVHLDVGQAAQIHDANLLNVSGEAGETRLQANSIELAGAFNVTGNLTLRADSIQGNAPLTVAGMSTIEQAQFVNLNNTTNDFVGSVNLLEAGEVGLFDRNSVEVQGQVNSLEASTPLAGSGQVTLGELTAENLVLHSQRIAQNGSVTVHGESRFNAGEIELRRTDNDFVGVVHLSVGEQASLQDANELRVGGVVNALGVEAQTAIIDGLTAQGDLTIRADAIRQEGALIANGNTFLAGGTVNLATSSDNIFAGTVGLDLTGAAAVHASGDLELAGKASLIDATARGVLSTSQLDAPEILLNADQLELNSLQAIGDLTLNGGRVRQQGALTVEGVTTLGASDVELLESSNDFKGRVILNNAGQVALQDMNDIRIQGQAETLNIQAGDVLEQTGAVSVNGASRFNGRTVNLNNESNQFGGEVSLQALQNATIQSNGNLRLSALADELNVGASGNLELGTTRVETLNAISSGQIVQNSASALTVGQLAALSAQSIRLNNSDNDFQGVVYLTTEGAAEIRDRNDLQIQGEVQNLIANAGNGTLIAGGSESLEFVNGTLTASNIELSRVLVSESAVFQANSIGQSQAVDTGGTLTLTADTVSLGLESNDFRGDVVLNGVRNANIADTNQLSLRGTAEQLNVDVNERLTLGRLQANSLSARAQRIDQTSSSDSVVQVSGETNLIAADVELLNNNDFQGALNLEVEGAAQLRDQNTLSVQGNVGRLEVLAQQLEQGASSVLRVAEQTQINANAVNLNASGNDFQGDVVLNVNGSAALRDSNNVRIQGTTNTLEVFAEGNIEQSGALAVSGAAQAIATNILLTHGANRFGGELAVQAGQAASVQAQNKLRVAGSAESLSAVAGGNLELGAINSGQLTAEAGGQISQIDSTALEINGGALLSAQSVLLNSAGNDFKGILNLAVAGNTTVSDQNDLQIQGVSQSLSANAENGTLIAGGSDNLKVVSGNLTASTIEVNRLEVTGAARLQANLITQSEAVSTGGQLTLAAPVVELTHADNKFAGELILADAGVVNLADGNELTVGGTVGELNVSAQELLTFTNLSASHLNARAKGIVQSDQANQVVRVSGETNLAGENVELLNNNDFQGALNLEVEGAAQLRDQNTLSVQGSVGQLEASARTLEQSGALSVAGSTLMNVNTATLDHSANDFQGEVVFNASGNVHVVDANTLSVSGQVNGSAQFTAQHVDQSNALQTGSSMLVQSENVNLSNSDNQFNGAVRIENAVEANLNSSGTLSVTGANLGNVSLTADEVTLGALGQLQTLNVVADKVDQNSALLVQGQTTLTVRKAELSQSSNDFVGDVLVQARAASNPDLEITDINSLTVRADDLRLGAQVQGDLTVRADDLVLGQSAVLGDSQIFLTGDLTQNGAASLGDALLSADRIVLSNSSNRFAGTVQIDSSDEVVLRTAGDFNANVGSSTATLTLNVNGNANLQGEHVRFARSQFDKNLTVNANQISQEQAGGSALEVRGNTELAALGGTINLSNSSNRFAGLVSATAEQTNIAARNDLQLLNLNSRGGNIVADGRLFLLGNIEQSGGTLTFAAHGVPRPLSSAEIALLLPPTLDVFSAKEAVNPITGLGRISLASTAIEQTGGQITTAAGSLTRFMAIQNGSVVLTKDNQINGQISALSGDHFSSPFDYLPNRGASLFAVNNNVKLTVGAQGVEADVIAIRSRGLATQGQESLIRARMPYNDVAVGTARSYAGLTLSIPLNGAVGGSGPVASFGESSANGLPGSAGAIRVEVGDISRPGLGGFLTVLPFEGSNLLPGQVVYLAGPERNGMQAFFYDGARSLNRVPVVYNGSLLLSPQENAALTTAQGAVVLARQEQTRSVVRTENVAGKIINGVVVEVGPGSPATEGEGGAGKPSSCDAADTGLACNP",
                "MFALPLQAQVDTPSTLLNAKPVESSREQSTTPEIDNQLSQKAAPELGKPLNDISIDVTAYRIDEIDPQHQQALEALLAPYVGAGRSFEDLSSAAQLVTAYLQRELGLYLAYAYLPAQDIKNGVVRIAVLPGVLESVEVVWPEDELRVKREIILSHLAKLKTGSIIRVDEVERVVFLLNDLRGIRMSFAIKPGTQAGQAILVATPTNDRPLTGSLGLDANGSRFAGTYRGIATLSWESPLGLGDSLSVSHLKSDTGGLDFTLLGYTLPVGSDGLKLGVNVSTVNYQLSEDDFPLGLNGDAESIGAFALYPLLRSRNLNLFALAGFDQKEFTDRQTLSGLETVKEIDSFKLGLSGDSRDSFAGGGLNFFNLTYEESKVNYPGGVPFGLDDDLSAMRANYSLGRLQSIVPGKLMLWAYARGQQAFDNLDSSEQCSLGGATAVRAFAQGETSGDSCDLFTLEARYLPSAAWLDSYARELSFNVFYDQGRVQLRHDASSQASGFNNHAELAGYGLGVAWDRQDVFTFNLSLAWELAGLRRSDPKRQSPRIFASYIYYF",
                "MTVQLGACGEPRSVSLRVVSRSDQGDRAENQDALKHGVVGEWQVCVLADGAGGHHGGRVAAQQAVDLFVELFLLNPTVCQAHLRALVNQVNKRILEMQQLYAELRDMHTTLCALVINRLSRQALWLHVGDSRLYRFNQDILVSRTRDHSMLQWMADHQPSRLPPARNTLYTALGEQPSELIVDISDVCTVSPGDWFLLCSDGLWEHFSDAELGLLGLSLWDQGDCCSHIHRLALGRATGRADNLSSMVLFVGEGGHSNG",
                "MNSSWVFKIQSNCLLPPSACDWIVPLHGGVIGRAIDCDWVLADASRVISRQHARIDLENGQCYWSDLGTNSTQVNGRPMSPSQRTLLMPGDILKLGDYSIVLEKIQQGHWQQHEPDPLDFLLSPAAQSIHIDELLRDTDQCQVAGPSSDPGEVPVLAQRMYVGSRQQAPETLAVPTEYSDLENELATVKQLLRICVQGYMQLLQARRLYKTELGGDYTSLSGKGNNPLKFSKTVDDAMALLTGGLSPGYLPADQALEQAREDLLAHMQLSIAQVQQVMGQIQTELNPELISEVLAHEGGFNLKIASSRKARLWDLYCERYQKLGELWS",
                "MDKTLLIRAISHGSDALLCLNGMVLCKLPAGQEIRLPVHEFIQSGENRIQLVLLDGVLKNIHGRLCVELQKDRGADALVQPQVLYEFEKSVSRGERLASNRLIDVCVDLPVSFPRWRYLDVMQASGDEQDVQRIQDFVFNLLRQFQEKKVSLLLPCFSVRNREIAIAYGLDAQQVHRDFQMHLQQVTEQGVLPDEVWDPKSWCLLPVRGAAVYALLNSQYQSLLQFQMNDDGAVFQIPMHVGVLGGDVFVLR",
                "MITLDLKERFSELAQSDHLRRVSAVLVDLDTSHGYSQRADFNTWIAACVSKFSEHGLYGAAEQTQALYCVLTEVCGLNELLQALHTGNLFQAFVQQCVVQCVDPVQCQASLDRIQHLFVGLGRFDEAWLVPINRVEPLGVVTSKEVSAHLCMACTHDGMVNPDHLPALPAQVNQLRTDSGFQHRVSAKFTPHALIQRVCLQVLPRGATVPSLKPVVAQCSFGMFHSNGFKVLQHVELVDARQLLFKLGRQLECPHVDEQALQASWQSVGSLTEPQVLLHKPLLECTVQLLAAWKQVGQQFQFQVQGEASVSIQSNAIQWHANLMHKGVHMDLTVQPEQNAHLQWRLSQSLDEGQLPLETPFLIQEHRVPLVVSCTAPLKVGQAVLSTPPGLAGYLQITLQAQINPDTHCIELVLSLSHSELRHHWQLADPLLGRSSGSRSLLPPARIADWNLANG",
                "MLSVYGVAPRDLISSGKVLAEFPSFSGKIVGGVIPLDCPVSLLELSSFAAKSTAHWPWKPIDRGYIVVLNAQPVSALKNQLRTIRSLQDELGQNRVWPWFDPRYLKLALSALEGPELDFMFGPVEAFGFSANDHADNINAVELYQVNPDGLLVKQVSP",
                "MNRLITLSGSVPLDELHFRSARILESLSENSTATVQLESDSATLHADDFLGKNLCLAFETREQQKRYFDGVVVEMEQTSMVASGRCAYRFELKSWSWLLSKNQEFRVYQHKSIPDIVAEVIGRHTHSSVRFSDRSLGAKRVWEYVVQFGESDLNFIRRVLEQEGVYFYFEHAENQHTLVLVDSSTSHGPYPGYESLDYNPGSLGGRLSSEEVISSLSIKKSIEPPKHAQADYNFKMPSTSLLVGSQGNSESYNSGFEVFEYPGEYSDEGEGVHYSKLRHEEALARQQVFSGSTSARGVSTGCLLTSVCKDNPSLSKSLLVVSTQLAIYEAEPEANGGAQSDFDCRFEAIESAQPFRPERKSRKPHVKGPLPALVVGPEGREIHTDEFGRVKVQFYWDRYGKRNQDSSCWVRVATPVAGKGWGFIAVPRIGQEVVVSFEEGDPDRPLITGVVYNAEQTVPYSLPDHKTVSGWRTQSTEQGGPSNFNELRFEDKIGSEYVWFQAEKDYLSLIKNNSNTEIGGNSNSLIHGNLIEEIKADVSRTVLGQVSQQIEKALHLTVNDDLLAKVQGLLGLINQGQIAVSTTGQLSIKSGGSTDLEATGNLNLSTLAQGNMKAGGALKLSAGSTLSLNVGGSSLSISAAGITMSGPAISVNSGGGGSVAASASPSPPEQAVAPSVVEPPLDPIS",
                "MLDKCILKFSVAVPFFFGVLSPGYAESLVVDLAGTVPAAEQVKEGLFPEEACEELRKNGFKCMGFKPAVRFSIPNAHFQLGSAELPAELKKQLDVFAQVLSNRPADSVPVLVTGHADASGNELLNQTLSAERAKAVKSYLIHKGVSPALLRIEGKGAEKLADVNNPFAPANRRVEISRLP",
                "MTKNNRVIWSEGLFLQPQHFQQQERHFEHEVHIRTSHFNSYCHGFHELKLDQDLLLAGKISILKASGYFPDGSYFSIPDQDPAPPCLDLSSEGKDSKIFLALARPHWQAQHLGWGAENEEGTIPQGMRYRGQRTEIPSIYDQGLEAQSIELGQLNTFISTGHQTRDGVVCLQICELRESRQGLAQIDETFIEPCLCSIQNNNIRRMLEAVLGLLQSKIDQLRQRRVRKGSHNSSEIGDFLLLKSCIEHRLLILHSLALPKLHPETAYIRLLECLGSVTLYGNDTAADFIPNYDHDNLRATFSPLLAAIRNALAGLHDQHAIQIPLTQKQSGVHLAQINDRTLLTDAHFYLTVHALAPEELVQRQFPSTVKIGPVEKLRDLVNLNLPGVRLKPTQHNPPALPYYADHLYFQLETRTEVLWKMLEQTGQLAIHYAGDLPELRMELWAVRREQEHLL",
                "MNPNDPFSALGGERTIIKPRLGKTGKPHVQPIDSLDNILGPAHPAASSGQDSQQAKQVQLRQLLDQLKNCPSASNNTLLVQVSPLLRLMCLVGEMAELPSPSLLSETLAAELIELDRSLEQLQRPHAERISVRYLLCTYMDERAANTPWGGAGQWASHSLLHQFFSETWGGEKVFALIQKMMQNPTENRDLLGLMAIVLSLGLQGKYKVQPGGESALQQLRARLFQLVSMNSNTTASNLHPDLWQSKAPRPHHRLLQIPLWLPVSAMGLIGATYFLGLYFNMNTQSDIAFNEVASITFPAPEFPKSQVQQLAPAVGLELPRQLQQEIMAGQLTLKQSGNKSTVVLVGDGLFGSGSAELSADALPLVDKVARELALHPGQITVTGYTDNQPIRSIRFPSNWQLSAARADHVGQRIAIHLPNVGIATEGAGAANPIAPNDTPKGRALNRRVEITLLHAQ",
                "MFLRFVLSLLAFSGFAALIWLVGPILAVGDTKPLEQAWTRIVLIVMVGLLVFVPLAWRWWKIRTAEHALKVSLTRQDEQALAQTAKLQDIFTQAVHLLRQHQSRKAWYQSKPGLYELPWYIMIGPPGSGKTTALKNAGLRFPLQDPLGKDSIKGVGGTRNCDWWFTDQAVLIDTAGRFTTQDSDQNTDSAGWNSFLSLLKKHRPKQPVNGVLLTLSVQELLDNESKQKETANKIALRLQEMIRALGMCPPVYVLITKLDLLTGFRETFGRLSELDRAKAWGVNFEHPNALDTTLKQTLPKALSQMVEHLGEQVNKRLQEEEQESKRIKLFEFPLAFAQLKPAIENLLQQALQSDSPFERPVVLRGVYLSSGTQDGNVFDRIAVGLAQHKALEAPATGQGKSFFIRDMLAKVVFQEKHLAGHVKKTAFFERTIYMGILGVSATVLTLLLIGWWISYSNNSKVLDETLVLSRAVSEQASSLQTESQAPLPPLFAALSRLREIAEPSPEGFMHHLGLNQDDKLQQAEQLAYHKALETALMPRIAKRLEDRLRAALNQDMQLAYESLKAYVMIHSPTHYDAQALASWVVFDWQQNVLASYTPELQDAALHHLQEAIALGAPGSLPEKDTELIETARQIIGAQALDNRLYQRMVRFYKPAPNGGFNLIDAVGASSAAIFTRPSGQPLSQGIDALYTREAYTQYFLVQLPEQASRLKQEAEWVMGDMASNGSSQTEALPELLRQVRNLYIRDYIRIWDSYLKDVQIQKPAQFEQAVDLARVLASPQSLLKKFLEEVAKNTRLAGELLKVGEKAEAVANQKVQQALSPSAALLAGSNFKAANFEAPLEQQVDDYFSDVNSLFEGNPPAYNQVAGLLNELYAQLAAIASAKKSKSAPPPAAAMDTLQVGAGVLPEPVRAIVGQLAGQGSAQGRAAERANLSADLRPLQEICRRTVSNRYPIHPGSGLDVLSDDFARFFAPNGLMDQFFSSRLSQVVDTGGPNWKLKPLGDGSQAPNNPSLIQFQRAARIRDVFFSGNSTVAKFDVEMRLVQSSHPSDVFYLETNGDLKMFSKQFQPSHRIQWGGQAPSNTLRIRASEGTHKTYNGPWALFRMFDAAQIENTERPEKFKARFVLDGKQFEFEVLANSAFNPLRLNELRQFRCPGNL",
                "MRQHRRTVCWFGKLPCVGDFCSGNMSEPLIDALDSWLSVTMQSGEEKHGAAWTNAYYQAPMHGFLFGNKTLPALGGQSAVGVMMPSVDKAGRAFPFILMEHLDQSETALPSKDALTRWFLQAHTLCASALDEEWTLVQFSQALGLLPELQLEHPSATEGDDTHWYRIEFSGAVQWLTRYRGLPDIRAFETLFGLGAAP",
                "MTPDITVIQPVPVGLGHQDTPGNPDTLAPGAQIEGLEIRDVIGIGGFGIVYKAWDPMLERLVALKEYFPSALAVRMPSGTVKVREERHRGTYESGLSSFVNEARLLAQFDHAALVKVYRFWEMQGTAYMVMPLYQGVTLKQYMQQHAGPLPDELLLNWLVALTEALECMHAQQCYHRDISPENIIIQESTGLPILLDFGAARRAIGSVSQPFTVILKASYAPIEQYAEVPSMTQGPWTDVYALAAVAHYLMTGKTPPSSVSRLVNDNYVLLESRTDLQFHIEIKQAIDHALRVQVHERTASMADFRSALQARPTTRSDLPEVLPEPKPEKRSTKPRAVAVTFLLAVVATVSVVATVLMNMTDTNTPESTALSTVEITQEAEPEISEEPDIAIAPAFQAVLSKADSTLSIHMENPVLKIGEDLLRFQVESPFQGYVTVYVLSSDQSLIQLLPNVRVPQLAINANEKTWLPPSSEPIQASGPAGNNQFLVIVTEEPRDYTPLKMSDHYGFGLIQHTNAELEGVTSCITSTCEDRMAAAWFTVDEVD",
                "MNTIKAAALLLLGASLAAPLQANAANIKMCIFDIAGRSGPAFAQAKDYAVAAKGWGVNIELEAYVDERLAAEDFKTGKCDAAAISTLRGRQFNKFVGSIDSIGAVPTYKHLRTVVDLMSSPKLNDKMTAGLFEVAGILPIGAAYVMVNDRAINSVEKAAGKKIAVLDYDKSQAKMVQQLGAQPVASEVINFGTKFNNGQVDIIAAPAIAYQPLELYKGIGTKGGIYRFPLVQLTANILIRKDKFPTGYGQKSRVWIQQQFDRAIALVDTSEKAVPAAAWLDIPAGDREKYDVLMRESRIQMTAEGFYDPEMMKILKRIRCRLDGSLGECADKREL",
                "MARNTMKKLLLLITHAGALLVGIALGIYLLPILVEPESPGAEAIAASQSGALFSTDFKRDLKGSDFLHWGEGRLTLSANQAVFEGELAPGPDYYLYLVPQFVEDEASFLNIKSQALQVGPVKTFGGFILDLPANADLQNYRAAVIWCERFGEFITAGQFRN",
                "MNETDIDKLEARLLAQRQAKQISLSITLGLMTIIFLDSIYILSTVLHAIEGTEIFLYLTIFTVYAVGGAFALGTLARYAFIRHLKRVQADIHRIELKRILKRRHGERWVRPNHAPVHRHDMNCEPLPQRLRA",
                "MSEINEKSAVAKELSAVSDPTVKQKAAAKTARIPIKIVPVEQLKKPSWIRVKAGSPSTRFYEIKEILREHKLHTVCEEASCPNIGECFGKGTATFMIMGDKCTRRCPFCDVGHGRPDPLDENEPLNLAKTIAALRLNYVVITSVDRDDLRDGGAGHFVACIEKTRELSPNTKIEILVPDFRGRLDRALGILNAAPPDVMNHNLETTERLYKEARPGSDYKHSLKLLQDFKKAHPDTPTKSGIMVGLGETDDEILQVMRDMREHQVDMITIGQYLAPSGHHLPVRRYVHPDVFKMFEEKAYEMGFTHAAVGAMVRSSYHADEQAHGLV",
                "MKNRKYAYMIHQQESKPQPNTPQVGVPLQIRELGLVDYLPTWEAMRNFTDARSEQLSDEIWICEHPPVFTLGLAGDPAHMLQRNNIPLVNTDRGGQITYHGPGQIVVYPLLDLRHFGLKVREYVQLLEQSIIDALVHVGVADAQRKPSAPGVYTMHHGSLAKIAALGIKIRKGCSYHGLSLNVNMDLTPFQQINPCGYAGLETVDLATIGVKISPSEMQMHLMKYLIQHLEAARSAVAK",
                "MSSEPIEWFDIPSVLGRRAASILGLSKVPIVELDDSHRPLILAHLLALDETDRRLRFSYALGDAAIAKYTASIDFERDSVFGIFGRDDVLLGVVHLAELNQPEDSNAPKGAELGLSLDANMRGHGLGTLLFQRALRRARNEGIEMLFIYTLMDNEAMLRIAHKLNMRVSTADGQCEAHLRVEPASTSSMVREFVDEHLADIDHLFKNSLGQFKKWAEEF",
                "MLEQQKVEVVVYKATLKSLVYLGAVGTLAACLGGGNGSVAVNPSEVLPATAFELQVLHIADMDSGGNLVENSQNISAILAKFRAEKPDNTVFLSSGDNYIPGSFFNASADPSLTEELGVPSAGRGDIEILNQLGLDASAFGNHDFDQGTAKVLNLIAPQTVGADTWRGAQFPYLSANIDFSGDANLASLADPANDGQEASSLAGKIAKFAVITVDGEEIGVVSAATPTLPTITTLNGATVSPALDGNGSFSIDDLAAEIQPSVNELLNRGIDKIILLGHMQQISVEEQLASRLTGVDLIIAGGSNTRLFDSNDLIRAGDTSQGEYPKQFTSASGEPVLLVNVDADYKYLGRIVLPFDEDGEVIVGKLDPAVNGAYSTDAAGLAALDLDAADRQAEVSAIAQDILAVNQALEGVILGSTSVYLEGDRAFVRKQESNLGNLTADANLAAGQATDELTAVSLKNGGGIRGSIGTILVPPGGTGAAQKLPPQADESVGKQEGDISRGDIERALSFNNALSLLDVTAQQLKDLLEHGVSSYDLAAAQGVGAFPQIGGMRFSFDPTAAAGSRVRTIVVNDPDGLGPLTGPQTVFSGGQFRVPVNQVYRMATLSFLADGGDGYPFPTMNINRVELDTTGDAGFLVEGREQQALADFLEATTTRDMPFSQADSGADFSVDERIVILTNGRTDPLPQ",
                "MRYSSFAYTILFTALLTACNGNGGEASGGGGRVEGQENSPALSAGQDQQAAERSTIELRAAVQNTDQNAVVAYAWFPASEETVFFGDTGRSDESVLNLELPQVVADTPVEFVVQALLSNNTVLEDRIQVTIQNTFDNALPVVNTTVAPIGPDNRLAASACESTDSDGTIQTYRWLNETLNIEYDETSCNLNVQLPSSPESQTYTLRAVAIDNQDGLGFKLFDVTTPNRPANTAPVIQDASALPEPVRPGETLSLQVNASDADGDALFYRWTQTAGAMLTVSNADKARAQVQIPPDLANQTLTFRVEVSDRANFQTSVSQRSVDASVRSNTSSNAGLLECLQDPTRAGCPLAGLLSAPPIGAQQPNSAQFSAGQCTPFYGGGLNGQGYSHLLGAMHEHTAYSDGQANTDPLQVYQQTRERGMDFVMSSDHSDNLAIPLALPDPDNCTDNPLSCLISDPDNLPNSLTKWRSTLNQANQVTGESPGLFTAMRGFEWTSDRFGHANVYLSKNNINAKLGPGYVVSMDLFWQWFVLSPQLGGGGDGLMVFNHPGREDAIHSVLLQIGEGVGQATRMAGALNALNVFQQGDPAYAFNDFKYVAPADYRVVGIEVFGKGDEYDTDGKFGSWYGHALDKGWYLGPAGSEDHHETNWGGANLPKTVAIARANNQADIREAFLARRFYTVAQNENALRMNFEAVHASTQGQQRLPMGSRIGTQANSVQFEVSVSSTMPMDALQDMSFELFSSQSGPSSNEEQRYLPLQTQAGKNGRFTVTPADGKNWYFVRVKRGDRIVAVSAPIWVFKGSDPLPECAPL",
                "MKLNADLTQRAVVNSNEVEWVQSPAPGVWRKPLERDGDEVARLTSIVRYDAGCSFPEHEHGGGEEFFVLEGTFEDEFGAYPAGTFVKNPVGTKHSPKSTEGCTILVKLRHMRPEDQTPVVVNTNHAEWRQGLVPGLKVMPLDSFETRHTALVKWAPGTYFNMHRHMGGEEIFVLEGVFSDEHGDYPAGTWIRSPHASAHTPFSKPGCTILVRTGHLIDT",
                "MKSSTGEVGKPLTDTKGTPLRFVTGSSLFDGHDAAINMIRRLLQSQGAEVIHLGHNRSVQELVDAAIQEDADGLAVSSYQGGHNEFFKYMVDELKANNAGHIQVFGGGGGVILPSEIEALQTYGVNRIYSPQDGQKMGLEGMIGDMIARAAQVRDARKKADVACTPDGIKSLANNWPLLTQLITRLERDEVPATDLQAIREQAKASKTPVLGITGTGGAGKSSLTDELIRRLRMDHGDDLTIGVVCVDPSRRKTGGALLGDRIRMNAIGPWAGNGPRVFMRSLATRDSAQEVPATLPDIIALCRVTGFDVVLIETPGIGQGDAAIVPHVDFSLYVMTPEYGAASQLEKIDMLDFADFVAVNKFDRKGALDALRDVCKQVQRNRMAFTSMPDTMPVYGTLASRFNDDGVSALYKALRAALPIAKPSKGLFNAIDTKHSTTMKAVVPSERVRYLAEIAQAVRSYKAQVQKDVATVYDQECMQRAQALLLEHKPDKTKAVEALEDILELTNTRISMAAQKAMKDYSKLAEGYQGDTLTYEVRGKALQAPLTVTSLSGLKINRVSLPKFTSRADLLKFVMLENLPGYFPFTAGVFPVKREGEDPTRMFAGEGDPARTNRRFKMLSGASDAKRLSTAFDSVTLYGFDPDLRPDIYGKVGTSGVSVATLDDMKVLYSGFDLCAPSTSVSMTINGPAPSILAMFLNTAIDQQVDKFTAENKRAPNADEYANIKAATLKAVRGTVQADILKEDQGQNTCIFSTEFSLRVMGDIQQYFIDHEVRNFYSVSISGYHIAEAGANPISQLAFTLSNGFTFVEAYLARGMKIDDFAPNLSFFFSNGMDPEYTVLGRVARRIWAIAMRDRYNAADRSQKLKYHIQTSGRSLHAQEIAFNDIRTTLQALIAVYDNCNSLHTNAYDEAVTTPTEESVRRAMAIQLIINKEWGLAKNENSSQGAFIIEELTELVEEAVLAELDRISERGGVLGAMETGYQRSKIQEESMHYEIQKHDGTLPIVGVNTFTNPNDNADSLNSLELARATEEEKQSQLKRLAEFQERHAAESGAMLERLKQTAMDGGNVFEVLVDAVRVCSLGQITQALFEVGGKYRRSM",
                "MNKPHPTPAENEYWRQVKRITWRLLGVWIALILSVVLFIPQLGITVYGVPLTYWVISSVLLLSFLGLVACYAWRMDRLELKFKRAVENNRKHPGDTNEKQHRRGGKTPH",
                "MKTLHAVRQDVQPLPIVVPRADLDLIESWVPMGARVLDLGCGDGSFLARLMKTRKATGYGVEIDDTNVQRSVANGINVIQQDLEKGLAMFEDHAFDVVILSQTLQAMHNTERILKEIARVGKEGIVSFPNFGHWYHVWSIALGRMPVSKQMPYQWYNTPNIHLCTPKDFEALVAQIGHKVLGKQLFLHGEPVELLGNLRSTLAVYRFKPQFAV",
                "MSANQSVGFVKPELIEFTAPLLLECGKSLPSYSLMVETYGTLNSEKSNAVLVCHALNASHHVAGLYEGQEKSEGWWDNMVGPGKPLDTNRFFVIGVNNLGSCFGSTGPSSINPQTGKPYGADFPFVTVQDWVNAQVRLADHFGIQKFAAVMGGSLGGMQALQWSLSYPDRVGHCMVVASTPKLSAQNIAFNEVARQAIVTDPDFHGGNYYEHGVVPKRGLRLARMIGHITYLSGDDMAEKFGRTLRNGDYNYGLEVDFQVESYLRYQGDKFADYFDANTYLLITKALDYFDPARHTGGDLAKALEAAKAKFLLVSFTTDWRFAPERTREIVEALMANQRDVTYAEIDAPHGHDAFLLTDERYHNVVRGYFERIAKELA",
                "MTLALHGIAVSRGIAVSRALVWDTAMRDIPRNRIEKKSVRFEKKRFDNAIKRVAEELVEIRSQITADSPAEFDAFLNLHSLILADPILSEEPKNLIQTKLINAEWALIEQMEVLLEQFSAIEDDYFRERNSDVRQVVERVLKSLRGHATALPLPPEGENEDPWLIVAHDISPADMVQLKGRRVGAFVTEMGGATSHTAIVARSLGIPAVVGVPRALEFVHNGDLVVVDGKVGAVFLDPAAMVVEEYQRKQAILALSRQRLKRLITTESRTQCGRRIELLANIELPEDVKGVVDAGADGVGLFRSEFLFMNRKEWPSEDEQYEAYRKVIKAMKGKPVTVRTLDLGADKTLQFDGANSSAPPVSTTSALGLRSIRFSLSEPAIFLTQIRALLRAAKHGPVKILLPMLTNIRETKQALAYIDMAREQLLERRFQANQAVPIGGMIEVPAAALSLPHFLNYLDYVSIGTNDLIQYTLAVDRVDHQVAHLYDPLHPAVLRLVYEVISSAEKAGVPVSVCGEMAGDIRLTRLLLGMGLTQYSMHPSQLLDVKELLLKTDFEATQKVVKKVTRTFDIDKIDALMRQLHDD",
                "MIQQEITISNKLGLHARASVKLTQTASRFQSEVWIGKAGRRVNAKSIMGVMMLAAGKGHNVLLEAEGSDETEAIAALVALIDDKFGEGE"
            ],
            "species": "Limnobacter alexandrii",
            "taxID": "2570352",
            "families": [
                1818,
                1817,
                1816,
                1952,
                1972,
                1973,
                2035,
                2041,
                1815,
                1814,
                1909,
                2050,
                1978,
                2039,
                2038,
                2037,
                2053,
                2018,
                1813,
                1812,
                1811,
                1810,
                1809,
                1808,
                1807,
                1806,
                1805,
                1804,
                1803,
                1802,
                1801,
                1800,
                1799
            ]
        },
        "assembly_id": [
            "WP_171035156.1",
            "GCF_005871185.1",
            "https://ftp.ncbi.nlm.nih.gov/genomes/all/GCF/005/871/185/GCF_005871185.1_ASM587118v1"
        ],
        "species": "Limnobacter alexandrii",
        "target_family": 2053,
        "operon_type": 26,
        "operon_filtered_PaCMAP": [
            10.75189208984375,
            -2.387570858001709
        ],
        "operon_PaCMAP": [
            -0.4821198284626007,
            9.102354049682617
        ]
    },
    "WP_152802958.1": {
        "flanking_genes": {
            "relative_starts": [
                -19068,
                -17443,
                -16681,
                -16383,
                -16132,
                -15206,
                -14416,
                -13466,
                -13124,
                -12292,
                -9961,
                -7378,
                -6728,
                -5540,
                -4657,
                -3703,
                1,
                984,
                1776,
                2555,
                3912,
                4696,
                5298,
                5800,
                7319,
                7910,
                8386,
                11000,
                11983,
                13726,
                14371,
                17276,
                19123
            ],
            "relative_ends": [
                -17737,
                -16883,
                -16523,
                -16171,
                -15350,
                -14433,
                -13544,
                -13134,
                -12429,
                -10277,
                -7775,
                -6911,
                -5541,
                -4806,
                -3818,
                4,
                969,
                1772,
                2558,
                3898,
                4487,
                5259,
                5798,
                7287,
                7810,
                8383,
                10986,
                11878,
                13692,
                14388,
                17259,
                19126,
                19710
            ],
            "ncbi_codes": [
                "WP_152803990.1",
                "WP_152802937.1",
                "GEV01_RS30915",
                "WP_235914312.1",
                "WP_152802941.1",
                "WP_152802943.1",
                "WP_152802945.1",
                "WP_235914272.1",
                "WP_070268678.1",
                "WP_152802947.1",
                "WP_152802949.1",
                "WP_152802951.1",
                "WP_152802953.1",
                "WP_152803994.1",
                "WP_152802955.1",
                "WP_235914313.1",
                "WP_152802958.1",
                "WP_152802960.1",
                "WP_152802962.1",
                "WP_152802964.1",
                "WP_152802966.1",
                "WP_235914273.1",
                "WP_152802975.1",
                "WP_152802983.1",
                "WP_008450553.1",
                "WP_152802992.1",
                "WP_152803004.1",
                "WP_152803012.1",
                "WP_152803014.1",
                "WP_152803016.1",
                "WP_152803018.1",
                "WP_152803020.1",
                "WP_152803023.1"
            ],
            "starts": [
                436223,
                437848,
                438610,
                438908,
                439159,
                440085,
                440875,
                441825,
                442167,
                442999,
                445330,
                447913,
                448563,
                449751,
                450634,
                451588,
                455292,
                456275,
                457067,
                457846,
                459203,
                459987,
                460589,
                461091,
                462610,
                463201,
                463677,
                466291,
                467274,
                469017,
                469662,
                472567,
                474414
            ],
            "ends": [
                437554,
                438408,
                438768,
                439120,
                439941,
                440858,
                441747,
                442157,
                442862,
                445014,
                447516,
                448380,
                449750,
                450485,
                451473,
                455295,
                456260,
                457063,
                457849,
                459189,
                459778,
                460550,
                461089,
                462578,
                463101,
                463674,
                466277,
                467169,
                468983,
                469679,
                472550,
                474417,
                475001
            ],
            "directions": [
                "+",
                "+",
                "+",
                "+",
                "-",
                "-",
                "-",
                "+",
                "+",
                "+",
                "+",
                "+",
                "+",
                "-",
                "+",
                "+",
                "+",
                "+",
                "-",
                "-",
                "-",
                "+",
                "+",
                "+",
                "+",
                "+",
                "+",
                "+",
                "+",
                "+",
                "-",
                "-",
                "-"
            ],
            "names": [
                "GAF domain-containing sensor histidine kinase",
                "hypothetical protein",
                "pseudogene",
                "BrnA antitoxin family protein",
                "M20/M25/M40 family metallo-hydrolase",
                "ABC transporter substrate-binding protein",
                "TIGR02285 family protein",
                "hypothetical protein",
                "DUF3334 family protein",
                "methyl-accepting chemotaxis protein",
                "TonB-dependent receptor",
                "DUF4429 domain-containing protein",
                "hypothetical protein",
                "hypothetical protein",
                "M15 family metallopeptidase",
                "type VI secretion system membrane subunit TssM",
                "type VI secretion system-associated protein TagF",
                "OmpA family protein",
                "DotU family type IV/VI secretion system protein",
                "type VI secretion system baseplate subunit TssK",
                "type VI secretion system lipoprotein TssJ",
                "hypothetical protein",
                "type VI secretion system contractile sheath small subunit",
                "type VI secretion system contractile sheath large subunit",
                "type VI secretion system tube protein Hcp",
                "type VI secretion system baseplate subunit TssE",
                "type VI secretion system ATPase TssH",
                "type VI secretion system protein TssA",
                "methyl-accepting chemotaxis protein",
                "DTW domain-containing protein",
                "hsp70 family protein",
                "Hsp70 family protein",
                "DUF2760 domain-containing protein"
            ],
            "sequences": [
                "MVQEHVVSDDFLGKWQQTTNVMAEVFDVPAGLIMRVLPQQIEVLVSSHTPGNPYEADEKANLNTGLYCETVMATRAMLHVPHALEDERWKDNPDVALNMISYLGVPLLWPDDEVFGTICVLDSKKRVYQQRYVDLLWEIKRAIEADFQVMDQQQKLIASNADLLKVNRALLRSNGDLKAALDRISTMQGELLRAEKMSALGKLVAGVAHELNTPIGNGLMVASTLKSNAEAMAGELEVGVTRKRMDDFIGSIDQGADILLHSLGRAAELVGSFKQVAVDQSGAGRREFDLKKTFGEILATLAPAIRQSGHSVLCEVADGITMDSYPDPLEQSLVNLVNNALIHAFPNGAQGQIRISAHRLADDWIEVSVADDGVGIPALNLARVFDPFFTTRLGQGGSGLGLHVVYNQVTAALRGSVRVDSEPGRGACFTLRVPRVAPAEHAA",
                "MKVLSLKCENCGAQLDVGPKASTCVCSYCGGEQLVERGDEDDSPLEQEEMLEEVGLLIMNRMASERAIARFESDISDICEERDSNIQVLHKTQEKEGCLVLLILLIGAIAATIFLAWFSISFWFLIPIIFFQVMLVAVLLAIFRPRKETETTIEASAEAKMAPLKEQIARHQAIIDSCDYGTTGES",
                "FAKESEQUENCEFAKESEQUENCEFAKESEQUENCEFAKESEQUENCE",
                "MRGEGRVNTSQQIAARRGRPVGSVKAKPKVPTTIRFDQDVLDALKASGRGWQTRVNEAVRDWLARQSKTN",
                "MRKSFHEIDFRPQHAHAVPDGESHGNPENPLLGQRMATSNVIGIIPGNDPDLSEEVIIISAHRDHLGQTPDDIHYPGANDDLSGLAATLELARMFMQHKGENKRTLMFVAYGAEEQHEMGSMYHVAHPLPDFPNENIVLMISIDMIGLGYDKWSSFTPAQLNRYASTWYEEVYNGVNDDSDDYSHEYPPEKSGTFSYDAGPFGKIGINNRVFGKAEGIPHYHKTTDSWENVHFGPAAIVTRTIFDFLWKVDQDPRTHAKP",
                "MRMLLAALIAIMCGCVRAEELLVPNVNQREPWTIYIMELLTTALAKAPAAEPDQWRWVDTRMNQDRAFAVLRAGRELDIYWSMTSTAREQGVIPVHIPLMKGLLGCRLMIIRKDSVERFAQIKTMADLKRISIGQGLDWPDTAINQAAGLHVVTSSSYETLVQMLKAKRFDGIALGANEIDEELAKKRDADLTIEKNLRDRLSRAGVFLRLAEEAGAGRAHRKRLAHHDRGRHVQRHIRPALEQIADRQQHETPAGV",
                "MRALLLALSLTLPASAAAQAVMTWLMPDLPPASIRARNQPGAGITDAQIAYVQGRWPQVQHRFLYANLKRSWTMLDAGEQACYSFTLINAERMQRAHIVETGLLPPLQLVARAEVAAALPLNAGGEVDLPRLLAMPELRGLVSEKRSFGAQLDAALRHRPPNSTLKQTAIASYGESILSKMLLSRADYTIDYDFVLAYYKARHPKLSELRSFPIAGNAEPIKLGFACPRTDWGKATARKLDGLLASKEGAQALRSSVDKWISQDARQRYAEQFSAFYRRREKPMLARVEP",
                "MQPLGFLHFGTQFSLKCAIPVDGNLAPRYSESYFWPEGKAMVISAEAVDPVQRVRALEREVALLRNTLATMPAAGSNQEWKDEVVRLLSEVVLFRLSLDQETVLSSFKNK",
                "MSEENKEVVYGTEDLLMSLCNSVTRVLNVATQSKVNYSGMVQRITKTGLKPDIGCFVLFDGGFTGLVVLNFAADTAMEIYERYMLHMGMPKSELASSHTSDEVSNIMGELMNQIVGDFTGKVRRELQTNITQNQPKMLVLTKQVMLSVDTPLDRPEMRRVTFYTEKSNIFYLELAIDRTEFIRLHDFDSSEVEDPDALMDQERSNQGGSSMASDISAEDEANDELLKSLGM",
                "MDKHTSLGGLRLGHKFLILSLIAVILASIPTWLYMREAGKSLDAYLDERTGVPAVLDGLRVVQLTQQHRGLSALVLGGVAAAEEKRAAKQKEADSAYATTDALVKSLHDTTLDAAWSQARGDWETLRSQVSNKSISVTQSYAAHTALVPKLLKVNDLIGDFYGLSLDPDRDTYQLIQAMFYQLPYLAEELGKTRARGAGLLAKKEASPTDRLQLSSIVARVTDRLDQTLTAFYKATRYNGDFETTLAPAMRDADQAARQIIDLANREIVQPEALTYSAENYVALSTKAIDLQFALNAAASKQLDTILADKIGAFYVTRWTMLGAMLGLLALAGYVALLISRSVTRPLNNAIAVAQSVARGNLVNDFDVGAPNEVGQMLRALRDMNDSLRGIVGEVRGSIDHISAATRDIASGNADVSARLESQASNLEETASSMEELTSTVRQNADNARQANQLVISAAGVATHGGEVVSQVVQTMGEINESSHKIVDIISVIDGIAFQTNILALNAAVEAARAGEQGRGFAVVASEVRNLAQRSAAAAKEIKELIGRSVEKVEIGNRLADQAGEAMGEIVSSVQRITIIMSDIATASAEQGTGIEQVNEAVTQMDDMTQQNAALVEQTAAASASLEEQTQQLVGAMSRFVLGTEERGGAPAPRPAARPVAKQQRLAIRHA",
                "MIKLSKMHKRLLALSAVMPIGSAIAQTAVQPQLETVTVTAQRRAENIKDVPVSVTLLKDEKLDVLLSGGQDIRVLAGKVPSLNVESSNGRTFPRFYIRGYGNTDFSTFASQPVSLVYDDVVQENGILKGYPMFDVAGVEVLRGPQGTLFGRNTPAGVVKFESEKPNTKKIEGYYNLSWATHNTINAEGAVNVPLSSEWAMRVSTLRQHRDNFVDNTFTKQNDVLEGYNEHAERVQFLYTPSTTFSALFNVHSRTTDGSARLFRANLIKKGTNDFADGYDFTKIATNGQNTQSLSTNGANARLTWDLGAVKLFSITGYEAVDDYYSRGDIDGGSPAGPGFIPFQVQTGGGLSGLHQYTQEFRVESKNAGPLNWQTGVYYFKESASGYTNNFDSNTQLQTSHLASHQNNTAAAVFGSLTYDVSDQLVLRGGVRYTNDKKDFATTARMNVTQTGPDSVDESKHKANWDMSATYKINKDVNAYARVATGFRAPSIAAASASVPITVADAETITSYEAGIKADLFNRRARASFSVYNYDVKNQQLTVVGGNSNVTKLINAAKTVGRGVEADFEAFITPDFKVTAGGSYNFTEIKDPSLSVAKCGSCTVTNPLNAAGRVVIDGNPLPQAPKYILNATARYNWALADGNLFVLTDWAYRSKINFFLYEAKEFTGKPMLEGGLRVGYNWQGGKYEVAAFGRNITNTERITGAIDFNNLTGFVNEPRQFGVQFKGGF",
                "MNSVYTMKGVQDSLEVFEDKVTITPKGILGFMNKGLKGTKTIPFSSIMAIQFKEAGALFSGYLQFTIPGGNESRGGVFSAASDENSFMFANKSNNELAATIKEHIEQKVRELRVPSVVAQPVTSLADELQKLSGLRDSGILSEQEFQAAKLRLIS",
                "MLTRLFAAVVLALPMAAALCAEPLPVQVRLTHVAPDTWRADYQFSQPVTAMRFEPVGDLRKFAWKVLTPGVALTTGATYDALAATDGKPLRQLSVEISAIDQPLGKYYLATDRFSDGGRLIYLGFLQGEALQDKAVRDIAANFTLQGLGKENVLMPAVATAPAGSATPYAYFGPQSPVTAGEGQVLLDPQLSAWAKSLLLDTTAKMSVYYSAAYGQKLRQPMLLMVAVNDTTTPGLSFKGGVIGAQIAYRLGGTALLTPESPKKREIITQVVAHEMAHLWQGNVRRGGVSEQSPPWVHEGGAEAMALDGLLRTGIWSAEQGKAYTDATLGECEKLEHSFATYRGIYACGFERFNRLKVDIVPLWRDMIAAADGKGEIYSEAMVDALAARGGKAAP",
                "MSSNRPAADSGKRILANLEHGPRPAAKAPRTTGWTIDGWTIGLGLLLATMCTVAWLMHEKTLTPSSLVRSRDHVNSAVERRQAEPDAPAAVQAEQPAAIVNEVVARPPATVDASPMPRPVAVAQAKPEAPHVASTSHKPAAASSVIMASAASPRPTAAHTATSAPATSGDTDVALLTALVAHAAKPATVLPERSRDVVERQEGDSTAQLLARCKQLGLIEGMLCRSRICSGRWDADPACNAPAH",
                "MFLFSVVLFFVLACLGAWLALFPAGRDVVAQSMSAIGRRIGQGLRGGYRQGAQQAAQAGRSAGGGLMRALAFLQRRYLLVLSAAVLLTVPPMLALVLSGRNMLGGFDSDSHAINDQIADLLKGEQLAAPAPLPPLVFTTAEVTLVRPMLDSANRNWQLLDPDFAQRLLLVFKIMKENHGYDMAILEGYRSPERQNALAAAGPAVTNAKAFQSYHQFGLAADCAFLRDGKLLISERDPWAMRGYRLYGEAAESVGLHWGGRWTMMDFGHTELRVAGTVRK",
                "MRRIWYFLTDTRHLTIIGLTAMAAFFYLGAQVLELALIWALAATGLMLLLAGLVWLWRRRRAARESEELGAAIGAQAAATTPPESLARDQSDAEVKAIRDSMLKAIETIRGSKMGIVSGTRALYELPWYMIIGNPAAGKSTAITNSGLQFPFADGKIVHGVGGTRNCDWFFTTDGILLDTAGRYAVLDEHRAEWHGFLDLLKKYRRRAPINGILIAVSIAELRGDDPEVGIKLARSLRKRVQDLIERLEVFAPVYVVFTKADLIAGFGEFFARAERGERERVWGATMPYKRKASSQQMMAFFDHSFDELCAGLKELSVANMSQQRRDRMEPGVFTFPLEFATIRAPLRSFLVTLFEENPFQFKPVFRGYYFTSALQEGAAVSEQSRRLAKRFDLTVPDTPPVAGSGQSGFFLLKLFRDVIFADKDLVSQYASKNKVRLTYAAFFAAAVLLGVSLGGWSWSYLGNRQLVSNVQADLDKVIKLQAKRLDLQSRLEALEILQDRIEQLDKYRTDRPWSLRMGLYQGELLERKLREEYFSGVREVMLKPVVANLETLLSEMNAHADQLQAPGAQAAAATAPAAPGRQFQEASAVNVEDAYNALKSYLMLADTSHAEPSHLNDQLTRYWRGWLENNRGAMPREQMIHSAERLMTFYLAQTADPSWPRIEQKLALVDQARENLRRVVRGMPARERVYADIRARANTRYPAMTVARMVGEQDQSLVTGSYAIPGAYTREAWEKFVQDAFREAATHELQSADWVLKTAARDDLTLEGSPEQIQKGLTDLYKADYAREWQKFVQGVTIANLNGFDAAVTAMNRLGDPQSSPISKLLTAIHQQTSWDNPAIMSAELKEVQTGFVNWVKNSVLRRGPSQVNVNVQLDQARADKPMGPIGREFAGVGKLVATKDKDASLMRSYMETLSKLRSRLNQLKNQGDPGPGARQFMQQTLEGSGSELADALRYVDEQMLTGMSDAQKQSIRPILVRPLMQTFAVLVGPAEAEINKTWVAQVYEPFQQSLANKYPFSPNARIEAGSAEIAQFFGPDGLIAKFATGAMGPLVLRRGDVLAPRTWADMGITLSPQTVARFPGWIAPIGAGGVASSSAAAQTIFQLQPMPAPGTLEYTVDIDGQQLRYRNTPAQWANMVHPSPQGAPGARITAVAFDGRSVDVFNEPGQFGLKRMIDAAAKQKREGGMFELRWTSGAITVTMGLKIISSPESSGAGPQDQGFRGLKLPETIVGAAR",
                "MKRPPQTARIGYFGKLPTRGDFIKAADNLALANLLDGWLAEVMNLLSADPRWKLNYDAMPPLDFAFVGTRSKRAIAGHLRASSDLSQRRYPFLSMSAIEIDEPRSFVARSPMVLAPLWDVLAPLANQVLDAAEPEASLQTMAATTVDIDPGDAGHEQVFMDFLDRHNIAGLEAMLGRASVRQMILAVGLLLQPVCRSGAARLDKSLVLPLPPMARQRYLVASFWLDLIAPFLLQADFELSLFFCEQRGQHTLVIGFGGAAPEVLQALIDPRYAAEQQIAFEYAGWVDELIVDDAGVQKLSAYLEQGQLSLRSAHALFHETFV",
                "MRQRTIWPAVMPVLLSMSFHCAAQAPQPATPKPGQILVSGAVPDEASKAALLQRVRELYGADRVVDQVAISPVSLPPNWNGYVQKLIQPNLKLISKGELKIDGTNVALRGEVANEAQRQQIASDIATSLNPSYTVNNGLRVSAAEQNLLDETLAKRIIEFESGKAALTASGQGILDEMAAALQKVKGKKVEVIGHTDNVGLRESNLALSQARAEAVRAYLAGKGIPADMVMVSGQGADRPVAENNNAEGRARNRRIEFRVAQ",
                "MTPPVERRAIPTLMGGQRRQQQPGYGHVQTLVDLLQDGFYLLFMLKNGSVPPGEASLLDTVTAYLAEFDREARKLRAQGEDIDAAKYAFCAALDEIILSSSCAMRFAWERRPLQLVIFGDQLAGEHFFDRLEALRSAGGARLAALQVFHMCLLIGFRGKYALDAGDKLAYMTARVGDEIAHIQGKSKGFAPQAERPDQIVHKLRSNTPLWAMCAVFAVIGLSAYIGLSSSLSHSTQNTLAGYSDLVKLAPRPAYVTITLP",
                "MSIPSKVLWGEGLFLRPQHFQQQDQYHEARLKQTAQALHPYLWGVRKIEWDLDALKTDRLRLQSLSVMFHDGEIVDAPASDPLPTAIDLSTLPPTLQELTFYAALPTLSPAGGNAATAEHATGARYRESTHETADLYTQAADTEVSYLKKSARLISDQEPLGAFDCIPVIRLRRVVTGGFEPDPEFIPPGLSIASVPGLKAVLDRLMDALQAKVQSLQGHMREPSRNVIEFRSGDVSSFWLLHTVSTSAAALMHYVRNPALHPERLFEALLTLAGAMMTYSKQYSLMHLPSYQHDDLAHCFSSLDHIIRDLLDTVISTKYFSIALSEEKPSYHLGKLDSGKIDQRTTLYLAVSASLSALELVDIVPLRVKVGAPDDVEKCVLSAMPGVKITHAPQVPAAIPVQPDTYYFALEGKGMLYEQMLKAQSISIYVPAGIRDLRLGLIAVTA",
                "MNAQKTIVIAALLALQGCAAGSIAGAAMEIAGIRKPPELPDAQKPPRDVEIRLHASQNLNAGKGSQPLALATRIYKLRQTAAFQQMPFDGFLSAHGERELLGNDLLEVKEVMLIPGQRYEVVEKVGREAYFIGVVALFRSPAEQRWRLAFAAGDAEKSGITIGLYACAMSVGAGSPAYGDTDKPLTTVHCQ",
                "MLLSGCATDGDSVRVDKLQASTLENALAEADTALASGHADKAQSILKNAATSYPADKTPWLHMAQIKFDRASYGEAILNAQEALLRDPNDKLGNSIVAVSGLRLSTKALADLSQQNNLNGSLRSEAQDLAKLLRSSLGEDVLVPTSNTTGRKAAPPAASKKTAAVPAATQPKAGTQSNGSDPFGGLK",
                "MANGDSVQKRLTKVRPPRVQMTYDVEIGDAMENKELPFVVGVIGDFGGNSDVEKKRLKDRKFVNIDSGNFDEVLGGVEPVARFQVPNQLSGDDTSFNVELRFKAMSDFRPESIVQQVEPLSKLLEARSKLADLRNKLAGNDKLEDILSDVLSNTDKLASLKSAKGG",
                "MSAQANLIQEAAPAAEGLNLLDQIVEQSKVAKSSVEHERAKDIISELVSQVLEGTVVMSNNLSATLDARVAELDRLISSQLSAIMHAPAFQKLEQSWTGLHYLVRNSATGQGLKIRMLNATKRELVKDFQSALEFDQSSMFKKVYEEEFGTFGGAPYAALLGDFEISRQPEDMYFIEQMSHVAAASHAPFIASAAPELFGLDSYGDLAKPRDLSKVFDTVEYAKWKAFRESEDSRYVGLALPRFLGRLPFNPVDGTTVEGFNFVEEVDGTDHQKYLWCNAAYAFGAKLTKAFDDFGWCAAIRGVEGGGLVDDLPTHTFKTDEGEVALKCPTEVAITDRREKELSDLGFISLVHCKNTAYAAFFGAQSAQKAKKYSSEAANANAVLSSQLQYIFAVSRVAHYMKAMMRDKIGSFAAASNVEDFLNRWLMKYVLLDDNASQEQKAQFPLREASVQVHEVAGRPGVYRAVSFLRPHFQLDELSVSLRLVAELPQSTNY",
                "MAIDVYLYIDGIKGESNDDRHKDWIECKSVSFGVEQPKSATASTGGGHTAERCEHRDIVISKLADLSTPILLQTCSAGRTIPKAKFEFMRADAQGERVKYFEIEVENVLIGAVSPAVEEGDILTEDVALKFSKIKWKYTQQKISGGAGGNTSGGWDLASNRIV",
                "MNGFTRGLFDRLLDPHGDHVRATHGLSTEQWKDAVARDLEDLLNTRCALSEEALQAFPECASSIVNYGLIDFAGMCLSSSEDRSRICACLKAAIERHEPRLRNVQARLEREIGSINRVSFAISATLAGLPVREAVSFDAVLQPSSLHYSINRSIRGA",
                "MNLNLKTLIGKLNDTTRLAATRAASICVALGQYEVEVEHLFLALLEQERCDVVLIALQCGVSPEMLEADLHHEVGQFKTGSTRTPVFSRHLPLLLEHAWLIASLATPQPDRIRSAHLLVALLTAPDLAQLAQRASPLFGQIPIDEVKHKLEKYTHGSQEETPATDAGSATPLADMAPQSGPRTPALDQYTTSLTQLARDGKLDPVIGREAEIRQAIDILMRRRQNNPILTGEAGVGKTAVVEGLALRIAQGDVPDVLKGVEIRTLDMGLLQAGASVKGEFENRLKNVIDEVKQSPHAIILFIDEAHTMIGAGGQAGQNDAANLLKPALARGELRTIAATTWSEYKKYFEKDAALARRFQVVKVEEPSEEIASAMLRAMTPLMERHFGIHIRDEAVTEAVRLSHRYISGRQLPDKAVSVLDTACARVALAQSGTPALLENAAKAMERMCVEIAALKREDGGRAHAQRLAHLQDARGLLHAEYAQHNERWQREQSIVAAIARLRTSTDGAAEIRALREELAALQGETPLVPVDVDAAAVAAIVSGWTGIPLGKMVKDEIRTVLKLQEALQARILGQDLAIAAVAQRVRTARANLDDPNKPKGVFLFAGPSGVGKTETALALADLLYGGERKLITINMSEYQEAHSVSGLKGSPPGYVGYGQGGVLTEAVRRNPYSVVLLDEIEKAHPDVAELFFQVFDKGVMDDAEGREIDFRNTIIIATSNAGSAAIMQACLNREAPPAGGDLEALLRPHLFKHFKPAFLGRLKVVPYYPIPDVVLAQIVALKLDRIGQRIRDHHHAEFSYDQALIDAVLARCTEVDSGARNVDHILNGSLLPEIAEAVLQRMSEGVAITRIKVGASKQGQFKYTIK",
                "MFSVAQLLEPISAAHPCGEDVAFSAEVDQIAQARQYDDPSLDQGEWVSALKEADWEFVGARCADMIAHRSKDMRLAVWLAEAHAKTRGLRGLGDGYAVLAELCDRYWDGMYPQADDGDYDQRIGNLFWLLARTPALVKDMPLTEGSALLPDAEYCLAMLARLERIVDQRLGADGPGFSVARDAVQAVIRSIGPVGSMAPLAAGQGAANAAANGTLPTLAGGPPQDRLQALAQLRAVAEFFRRTEPHSPVAYLADRAASWGDMPLHVWLRAVIKDPAAISGVEELLGTPTRNE",
                "MNNLKIGTRLGFGFSLILLLLTAMTIIGILRLSSASSMTDHMINVKIRDERLIAEWGKIIEVNAARTTGAWMVADPADQKTLESMMAESSGRATKIQDQIGADIEDEELKPLFQKVLETRKAYTEIRKSVFVAKNAGDLEKGKKLYETDMAQSRTLYLDALKKFADRQGALLDQAAVDIQHQYTSGRTLLMLLGVAAIILGITAAWWITRTITQPINEAVKVAETVSSGDLTSDIPVGSSDETGQLMTALKNMNTNLVNIVGQVRSGTDLMAHASSEIAAGNHDLSSRTEEQASSLQETASSMEQLTSTVRFNAENAREANKLAVNASEIASRGGAVVGEVVHTMGSINDSSRKIVDIISVIDGIAFQTNILALNAAVEAARAGEQGRGFAVVASEVRNLAQRSAAAAKDIKGLIDDSVQKVALGSDLVDKAGQTMSEIVDSIGRVTQIMNQISNASEEQSIGIAQVNDAITQMDQVTQQNAALVEQAAAAAESMQEQSAKLADVVSVFKLDATQMAMKAPALSPARPRAAAPKTRPAPTVTAPARKALAAAPKRATVASNESDGWEEF",
                "MMTAASSTPPIPRSTRAHCAACLRPQQTCICRWVAALPNQVEVLILQHPMEVNNAKGSARLLHLSLARSRLEVGEAFAPERLQELLSPERRSVLLYPDTVEDKSLGLAAAQPFDAEWLQAPQDLRLVVLDGTWRKSRKMLYLNPALQSLPRLPLRDTPPSHYLIRKAHLPDQLSTLEATVYALAQLENDINKFNPLIDAFDGFVAQQAGYVARPPSGDQL",
                "MSQYVVSIDLGTTNTVLAYAEPGSAQIRLFEIEQLVAPGEVAAGALLPSLRYHPAQGELADGDLQLPWPAADVAGLSQEVVGSLARKLGAQVPGRLVSSAKSWLSHPHVDRTAPILPWGAEADVAKVSPVAASASYLAHVRAAWNARFPAHPLEHQQLVLTIPASFDEGARALTLEAARMAGLASLRLLEEPQAAFYDWLYRQRATLAADLTDTRLVLICDVGGGTTDFSLIKVDMADGQPQISRIGVGNHLILGGDNMDLALAHLVEARMASTAGDSAAPTRLSASRLSQLAERCRAAKELLLAADAPDRTTVTLLGSGSRLIGGSRSADLTRDEVAELVVDGFFPLNETQEAARRGRGAIVEFGLPYASDAAITRHLASFLRQHAAAAREALGMTADDSTTIPIPDTLLLNGGVFRAVALASRLEASLANWRGQALNVLHNDNPDVAVARGGVAYALGQAGQAPVIGGGSPRSYFLLLDDEARPDKPRRAICILPRGSVENREILLADRTFALRVGRPVRFHLASSIAEAAAPQAGELVELQPDEYVQLPPIATVLRDSSATDARKEIPVQLAATLSEVGTLDVHCVAIEGAQRWLLEFQLRGDAAAIDGDTDTAAPQEAPMPAGFDAAIGKIDRIFGSRAQQVDVKEVKQLRTQLEHLLGSRESWATPLLRRLFDALIQRAKGRRRSSEHERAWLNLSGYCLRPGFGYTLDEWRIEQLWALFDTGAQHHKDSQVCAEWWTLWRRVAGGLSVEAQLRVLDDFAFNVQADDQERGRRPHTLVNGSEEDMLRLGASLERIPGNYKAEIGAWMLGQLQAATKAAAKAAVNKTRSGADAAGKAEAAQARFLWGLSRVGARQPFHGSAHDVVETAVVEQWLDVILSLDWKKVEPAGFAAAHLARMTGDRSRDIGEALRADILRRLAAIGAPANWSAMVREVVQLDQADEKRMLGEALPPGLKLIA",
                "MSDPRYAIGIDLGTTHSALSYVDLGTSDGEKTQHGVLAIPQLTAPGTVEDLPLLPSFLYLPHADELAPGELSLPWPQSEQEQTGVAGEMARSRGATTPIRLVSSAKSWLSHPGVDRRSALLPNDAPEEVTRVSPLEASTRYLTHLRQAWEQAYPDAPFGEQAVTVTIPASFDPGARELTAEAARAAGYTNLTLLEEPQAALYSWIQGSEGRWRKEVKPGDIILVVDVGGGTSDFSLIAVLERDGVLEPHRIAVGDHILLGGDNMDLALAHLVARKLAANGTQLDAWQMRALTYGCRSAKEKLLADASVDTWPIVVPSRGSKLIGGSIRTELTRDEVTTFILDGFFPQVDASARPAVRTRAGLTQLGLPYAQDAGITRHLAAFLARQVGATSELEGYAGKQNADATFLHPTAVLFNGGVFKSELLAQRVMGALNDWLYMEGSEPARMLGGADLDLAVARGAAYYSYVRRGSGVRIRGGTARAYYVAIESSMPAIPGMEPPIQALCVAPFGMEEGSEIELPNQEFGLVVGEPVQFRFFGSSVRRQDQIGDLLDFWGPDELIEMNEIQATLSPEGRLAGDVAQVRLHAMATESGTLELLAVANDGQRWKVEFDVRTGAA",
                "MNNSTQPLPSFFSRISIAIGAFFRALSDAEYAARLTRIDDAPQPVAAPVAAPAPAPAPAPAPAPTPLRVATPDAALQLLGLFQREARLIDFTQENLSAYSDADIGAAARVVHEGCSKVLREHFTIEAVRSEAEGSRIVLEEGFDVSAVRLTGNVVGSAPFRGALSHRGWRASNVRLPKLAEAHDAAILAPAEVEL"
            ],
            "species": "Rugamonas rivuli",
            "taxID": "2743358",
            "families": [
                1798,
                0,
                10000,
                0,
                0,
                0,
                0,
                0,
                1797,
                1796,
                1795,
                0,
                0,
                1883,
                1882,
                2037,
                2053,
                1978,
                2038,
                2039,
                2040,
                1794,
                2043,
                2044,
                2045,
                2046,
                2049,
                2042,
                1796,
                1793,
                1792,
                1791,
                1790
            ]
        },
        "assembly_id": [
            "WP_152802958.1",
            "GCF_009380165.1",
            "https://ftp.ncbi.nlm.nih.gov/genomes/all/GCF/009/380/165/GCF_009380165.1_ASM938016v1"
        ],
        "species": "Rugamonas rivuli",
        "target_family": 2053,
        "operon_type": 24,
        "operon_filtered_PaCMAP": [
            -5.933310031890869,
            9.66599178314209
        ],
        "operon_PaCMAP": [
            -1.9796290397644043,
            3.8506085872650146
        ]
    },
    "WP_146366331.1": {
        "flanking_genes": {
            "relative_starts": [
                -23514,
                -22709,
                -22204,
                -20363,
                -19323,
                -16602,
                -15616,
                -14769,
                -11128,
                -10819,
                -8722,
                -8123,
                -7810,
                -6334,
                -4977,
                -3574,
                1,
                558,
                1269,
                3407,
                4222,
                5061,
                6502,
                8409,
                9193,
                10073,
                10564,
                11066,
                12527,
                13640,
                14829,
                16083,
                16922
            ],
            "relative_ends": [
                -22702,
                -22212,
                -20327,
                -19320,
                -16615,
                -15652,
                -14762,
                -11128,
                -10844,
                -8732,
                -8123,
                -7818,
                -6365,
                -4994,
                -3574,
                1,
                561,
                1268,
                3359,
                4036,
                5064,
                6494,
                8412,
                9179,
                10068,
                10456,
                11061,
                12514,
                13597,
                14773,
                16043,
                16925,
                17812
            ],
            "ncbi_codes": [
                "WP_146366346.1",
                "WP_146366345.1",
                "WP_146366344.1",
                "WP_146366343.1",
                "WP_146366342.1",
                "WP_146366341.1",
                "WP_146366436.1",
                "WP_146366340.1",
                "WP_146366339.1",
                "WP_146366338.1",
                "WP_146366337.1",
                "WP_146366336.1",
                "WP_146366335.1",
                "WP_146366334.1",
                "WP_146366333.1",
                "WP_146366332.1",
                "WP_146366331.1",
                "WP_146366330.1",
                "WP_146366329.1",
                "WP_146366328.1",
                "WP_146366327.1",
                "WP_146366326.1",
                "WP_146366325.1",
                "WP_146366435.1",
                "WP_146366324.1",
                "WP_146366323.1",
                "WP_146366322.1",
                "WP_146366321.1",
                "WP_146366320.1",
                "WP_146366319.1",
                "WP_146366318.1",
                "WP_146366317.1",
                "WP_146366316.1"
            ],
            "starts": [
                276260,
                275770,
                273885,
                272878,
                270173,
                269210,
                268320,
                264686,
                264402,
                262290,
                261681,
                261376,
                259923,
                258552,
                257132,
                253557,
                252997,
                252290,
                250199,
                249522,
                248494,
                247064,
                245146,
                244379,
                243490,
                243102,
                242497,
                241044,
                239961,
                238785,
                237515,
                236633,
                235746
            ],
            "ends": [
                277072,
                276267,
                275762,
                273921,
                272881,
                270160,
                269174,
                268327,
                264686,
                264377,
                262280,
                261681,
                261368,
                259892,
                258535,
                257132,
                253557,
                253000,
                252289,
                250151,
                249336,
                248497,
                247056,
                245149,
                244365,
                243485,
                242994,
                242492,
                241031,
                239918,
                238729,
                237475,
                236636
            ],
            "directions": [
                "+",
                "+",
                "+",
                "+",
                "+",
                "+",
                "+",
                "+",
                "+",
                "+",
                "+",
                "+",
                "+",
                "+",
                "+",
                "+",
                "+",
                "+",
                "-",
                "-",
                "+",
                "-",
                "-",
                "-",
                "-",
                "-",
                "+",
                "+",
                "+",
                "-",
                "-",
                "-",
                "-"
            ],
            "names": [
                "tetratricopeptide repeat protein",
                "type VI secretion system baseplate subunit TssE",
                "type VI secretion system baseplate subunit TssF",
                "type VI secretion system baseplate subunit TssG",
                "type VI secretion system ATPase TssH",
                "hypothetical protein",
                "ion transporter",
                "type VI secretion system contractile sheath small subunit",
                "hypothetical protein",
                "type VI secretion system tip protein VgrG",
                "hypothetical protein",
                "PAAR domain-containing protein",
                "type VI secretion system-associated FHA domain protein TagH",
                "type VI secretion system baseplate subunit TssK",
                "type VI secretion system protein TssL%2C long form",
                "type VI secretion system membrane subunit TssM",
                "type VI secretion system-associated protein TagF",
                "protein phosphatase 2C domain-containing protein",
                "serine/threonine protein kinase",
                "OmpA family protein",
                "M15 family metallopeptidase",
                "M81 family metallopeptidase",
                "family 20 glycosylhydrolase",
                "SDR family oxidoreductase",
                "MurR/RpiR family transcriptional regulator",
                "RidA family protein",
                "hypothetical protein",
                "M81 family metallopeptidase",
                "D-TA family PLP-dependent enzyme",
                "sn-glycerol-3-phosphate ABC transporter ATP-binding protein UgpC",
                "sugar ABC transporter substrate-binding protein",
                "carbohydrate ABC transporter permease",
                "sugar ABC transporter permease"
            ],
            "sequences": [
                "MEAEALIRNGDPQGALASLQDEVRANPQDAKLRVFLFQLLCVLGDWKRAINQLKLCAELDPSATPMAQTYREAIICEVYREKVFSGEKEPLIFGKPKEWLAYLVQANSLSGRGEHATAADMRGKAFDQAPTTSGTLNGQPFDWIADADMRLGPVLEAIINGKYYWLPFDAIGSLTFEAPGDLRDFVWMPATLGFPNGGDAVALIPTRYPGTTDRDNSAEMLSRATNWEEAATDTFFGFGQRLLTTNALEIGLCDLRELKTEYAAEGQGDG",
                "MADQTLSDRLQPSLLDRLTDNEPGRTEERREFRVIDVRRLREIIQRDLAWLLNTNNADTMIDRRRYPNTSVSVLNYGVREVAGEYSTEERAELIRVSIRRAIEVYEPRIRPGTVDVELRAERRMNETIVNFDIRADMWAQPLPIELYLRTEVDMTTGEVSLSRSM",
                "MDERLLRHYEHELSYLRDMGAEFAQSYPKIASRLGMDSVEVLDPYVERLLEGTAFLAARVQLELELQFPALTNHLLEIVYPQYLAPTPSMMITAFDPDPTNTALGDGFTVPRHTHLRSALIEGVQTSCLYRTAADVTLWPIEIAEVEYIDGRGPLVEAGVAKTVAAKAGIRLRLRRTDGGALKDLSLDRLPVFLDPQGGNPWALHEVLCSEVSAVSARSTDRRDDWIEPLPRASVDAAGFDTKEAILPTPPQSFDGYRLLQEYFAMPQRFHFVELTGLQPAIARSTGSEVDIYLFLRNGRPKLDSIISVPAFRLFATPAVNLFPKRFDRVHIGERDVDHHVVPDRTAPMDYEVYSLDRVVGISSEGEDDTVFHPFYSADDFTTAGDSHPAYYTVQRKVLPRAQKDRLRTGFSSYTGSDMFVSLVDRTQAPYRSDLGQLAVSGMCTNRDIPLLLTSGNPDLFRLEMDGPIKSVRLPVPPTRPRPTLARGDTAWRLISHLSLNYLSIAKTDGGDGAAALREMLGIYAPHGDRVTERQIEGLTSVTSRPVVRRMSDEVLSTAVRGLELKLEFDESYFEGTSVYLLAAVLERFFRKYVSINSFCETVLTTQQRGEVTRWLPRSGLGRII",
                "MATEERARPDHLTHLARLSGSPQTHHLFHAMRVIEAAYADRPRHGRARRPSTDPVRFGQVPELAFPTSTIDGFEPPGEDAPGRLTNRFFGLFGPHGPLPIHLTEYARDRLRNHRDPTMVAFADMLTHRLTQLLYRSWAAGQPAPSFDRVGEDPIEDMVAAIAGYRGTSFDDRDAMPDLAKRHFAGRLGHGAQNAEGLLAVVSAFFRAPVEIEQFVGSWLALEPDDRWQLGKPAALGATTSLGDRVWSRASKFRLRIGPLGFDDYCRLLPGSASLERLSAIVRNYVGDVLEWDLNLVLCADEVPQSALGADTRLGQTSWLGTRADHSDADDLHLAGDVMAFGQEGRTG",
                "MSEISRVALFGKLNKLGYKAVESATVFCKMRGNPYVEVVHWINQILQEQDSDLHRIIRHYDLDAGRIASDVTRALDALPRGATTITDLSEHLENAMERAWVYGSLLYNSSQVRTGHLVLGMLKTPNLRNILFDISLQFKAIKPDDLAEDFETVTSGSPEDGLRPQDGSHTGGGAEPGEASGARSPAQMGKEEALAQFCTDLTEQARNGEIDPIVGRDEEIRQIVDVLMRRRQNNPILTGEAGVGKTAVVEGFALRIARGDVPPALKDARLLALDVGLLQAGASMKGEFENRLRAVIDEVQSSDTPIIMFVDETHTLVGAGGAAGTGDAANLLKPALARGTLRTIGATTWAEYKKHIEKDPALTRRFQVVQVDEPDVPRAVKMMRGIASMLERHHRVQVLDEGIEAAVSLSARYIPARQLPDKSVSVLDTACARVAVSQHAVPAEVDDSRKRIDALTTELEIIGRDETAGYDVDERRAAVTHAKDVETERLNELTEKWEAEKGVVKDILDLRAKLREGGARVDTPDAEESDASPLSVDERAALVQDLRAKNAELAQLQGEHPLILPIVDAQAVASVVGDWTGIPVGRMVRDEIDTVLHLEDHLAKRVIGQDHAMKMIAKRIQTSRAGLDNPSKPIGVFMLAGTSGVGKTETALALAEVLYGGEQNVITINMSEYQEAHTVSSLKGAPPGYVGYGEGGVLTEAVRRKPYSVVLLDEVEKAHPDVHEIFFQVFDKGVMEDGEGRLIDFKNTLILLTSNAGSDLIMDLCSDPDLLPEPEGIAKALRDPLLKIFPAALLGRLVTIPYYPLSPEMIGEITKLQLGRIQKRVQQAHGVPLTYTDAVVQTIVDRCQELESGGRMIDAIVTNTMLPDISAEFLKRLMEGKKVNQVAIDVQDGAFVYDFGDS",
                "MGTSDLKDIKVTMKVDPTKEVDDKLGKWLKEQPKAKSMLKPIEAKAKLAVDPRKWNDKKITDAMYAGARMEFQIFAQRVHDIKTAVEKGKKKPGDVEGDLKKAYDKLKRYASVAAEDTAKEIEADKGDNAKALRQGKAALREAAKVDFGKVFSGPRSLTIDALNDAAKAAADDSGKAGGNAPAKGRTSTDKRIDTAQSDFRKSGKNAEAAIEYLVKMAKDTAKNKDASPLLRSFAEDIRKAQKAGLDKFASALGLFGKLLDQAEAEMNDPKKTARTCTKIVGELEKFKSVDTVSQKAGTTIKKLEADFRKIEKELK",
                "MDLDAPDADTPRARLRRFLERDIVRNSILAIIIFNAITLGISTSDWAMAHFGTVLRRIDTIVLTIFVIELLLKFIAYGPAFFRNAWNIFDLVVVGVGLLPATNSLSALRGLRVIRAMRLLSVVPQMRAVVQALLDALPGMGAVMLMLAVVYYVFAVIATMMFGDAFDEWFGTIGRSLYSLFQIMTLESWSMGIVRPVMVEFPRAWLFFVPFIIITAFSVLNLFIGLLVNTMQSAVEEEAEEEFERLRELVRTETDAVDTNVQELIEEVRALRAELARERGEDNG",
                "MADSQKFIARNRAPRVQIEYDVELYGSEKSVQLPFVMGVMSDLSGKSEVPQPSVADRKFLEIDVDNFDDRMRAMKPRAAFAVPNTLTGEGNLQVNLTFEKMDDFTPGAIAAKVPALATLLKARTQLANLATYMDGKVGAEALIERVLADPVLLRALAGQTAPDATADALATLREAGASLTADTPAADDTDATLAELARTAPSDELERDDGQDILDGLRARPQRDAPIQEDSERALDALRAAAPAEKGNPDDLGTVLDSLAGSTPPPEAEEDQSTAVFDTLRQQAEASEPGDQSDDVLASLAASSEPTDEAADEPDDILGRVERTEDAAHTDDSQDVLADLSRATPDDPVPDRSDDVLAELGAAREPAESGTDEHQSALDDLLAVPESQPASDEASAADAVLDGLSASEAAQDTGASDNENATGVLDDLARDAPAETSSDDLDDLLGDPTDETGSGHGNDPAEDTQSDLDDLLREVSAETSINSEETVSTNATDAPDDLDNLLGDLESVAQEEAEVAAEAEESSDIDDLLADLGFDSGDDDVVPTEGAAGEDPPLPLDDGIDDLLSDTSPEQPDGKAIAGSSGEASAEGNDPLDDLLTDLAGTDAEAPAVAVAPEAVDDNLDTLLTDGEQSTTLDEDIVEVALSGDPFGELGAPRPDAEKLNRSRFRIAILGDFTGRASRGLLEVGDALATRPAISFDIDELDDVIEGFATTLTLQLGPDGPMVTVPLDEIDDLHPDELFEKVDAFAELQGLKARLANASTSAKAMEQLRAWGQTHGAPIRLPKGAAHGSAMRADLRLSDFQRLIGDTSPRPTANEGLDDLLARIVGPHISDVPDDRVAAAVDDAATHLMRLILHHPDFQAIEAQWRGLDMLARRIETDDKLEIVLYDVSADEIAADLAQADDLSETGLFRMLTDEPLDEELGRGGYSALFGLYQFEETPPHAEVLARVARLAAHIDAPFISAISPAFLETPKEDRHQLVARSWDRLRDMPEAGHLGLCSPRFMLRRPYGAKSDPISAFNFEEFTNKEGLRGLLWGNPALIAAVLMAQSYTQNGPSLQLGKVLQIGDMPYHFVTDGYGDQVALPCTERNITLSKSEIAIKRGIMPLLSIKGRDEIRLGSYRALSGEELLGPWTGHPPPPPTPPRQPEPAAAPAPSEESSEDMDLDDLLGNPASDEGAVDTDLDDLLASFGDDADDGGDDETDMDAELQALLEDL",
                "MSDTVEEAGPSRVTLLDIEGAFYLCEGEEHIDAVLSGDGDYPLPVNCIKFASMASMRQSLGDEVNVAGLWQINPDVVSRLRREEKINAINGDDA",
                "MAAKKVVFKNRSVRIEGSYKASDLVLKCAEIHEGLSQLGRATVEFLSNDRDLDLGDVLGSDIRVVLDLPKDQKRVFAGTCISVEFLGIYQGYGHFTAEVRPWLWMLTRTRDNRIFQQRTVPQIVADVLSDHGFSADVSNKLTGHYDVREYCVQYRESDFDFISRLMEEEGIYYYFTTEQNKLKMVLADSPGAHRPVEGDQNILFHFRERDYRRAADHIFEWSASERVTPGKVSLTDYNFEAPKTDLMSQRALPKGSHGHKSYEQYDYPGHFRNTGLGETFARIKMEAQAAAHQRWMGVGNARTIASGATFRLKEHPRVSDETDFLVTDVVHQIQMDADYDQLEDHVDDKILGYRLDFGDNKDAYRCVFGVVPKSVQYRAPLKTPWPEIAGLQTATVVGPSGEEIHTDEYGRIKVQFHWDRKGKRDDKSSCWVRTVMPWSGKGWGMVAVPRIGQEVVINFEEGDPDRPICTGMLYNAQTMPPYGLPGNMTQSGIKTNSSKGGGGFNELMFEDKKDAELVRFQSEKDYEQIIKNNAKITVGLEKKDKGDLEQTIHRHKTETLKTGDMTFKVEDGQEIREIAKDQSETIGGNRTQSIGKNSDVAIGSNSDIEVGSNMELKVGSNLTETIGTNAKLKAGTSITLEAGTKITLKVGASKIELTPAGITIKGPMVRIQAQTMAELKGSATVVVKGGVTLIN",
                "MDFSFDNLKKISGEPAARMLAACNVKLETPLTLPANAQVPQTLQFLAEQQAHFDMLHMLAVALPKREAVWWACLAARDVLGDVPDAKLPTPLVAAERWVFKPTPENRARARMAMEHAEIDDDTVYCAMAAFYAEGNMGDGDMAEIPAPPSAVSGAVVCMNMISVAAHAEQMNEHVARIVNRALDIARGGNGQIAEKEDA",
                "MPGFPQARLTDMHTCTVPVPGTPAPILPPCAVTVLVGKLPAARAIVDMAGLLPPPAVPPPHPFLKGSMTVLINKFPALRMGDMCASGGPIVKGEFTVLTGG",
                "MTVELRFQSTGSVPGAGEPVSMRGTSLTIGRGDDNDLVLPDPDRMISKNHCVVEDHNGNIVVIDLSTNGTFLNYGKIPLGQTPTPLNDGDVLSVGAYELAVRIVSAAPADYPPPPADDAPVSHGSAERADDGRSLLDMPDREGDFLDDLLGSDGPTGPRQIKTDDPMDSLLPPLGDEDDDPLAPPEEEHRGDTFAQHNPSQSDSFQPPRQSGNFIPEDWDADMMSSPPPPETIPLPPKASDEAVEPDADDPFVEPPKAPPPPGPAPPPPEPAARPEPEAPPPIATAPRTTGSARAFLDALDDDQLDVPDDQLDDTMARVGKAFRAMVVGLREILMTRTSIKSEFRIEQTMIRSGGNNPLKFSISPEQAIEAMVRPRSKGYLSAEEAAQQALDDIKAHEIAMVTGMEAALKGVLKKLDPKVLEDTITGNGGLGGLLKGKKARYWEQYEKLYGQISDQAENEFHELFSREFARAYKEQLEKLK",
                "MSWQSKVLWTEGMFLQPQHFQQADRHTEALVNGLARHLTPYAWGVSALEIDDALLKTGQFAVKSCAGLTPDGEVFRVPQTEDHPAALVVPNTVKDCVVYLTIPQRRQGAAEVDRSGAERSSSRLNASELEISDTMGKDRKAVTLGVGKLRLQFALSVDDLADHLVIPIARIIEVRSDKEIVLDRGFIPSVTDIRAAPVLAGFVRELEGLLAHRVTALAGRMSDAGPGSGAADISDFLLLMTVNRALPLIRHMLEIENVHPEQAYRVCASLAGELSTFMTTEKVAPEFPAYEHDNLTASFAPVIRTLRQYLSAVLEQTAISIPLQERNYGISVGVVADRKLVGSASFVLAVSADVPSEDVRRNFAGHAKIGPVEEIRQLVNSALPGITIRPLPVAPRQIPYHAGLVYFELDGASPYWAKMTTSGGIAVHVSGTYPGLSMKLWAIRNG",
                "MADNDPFAEPDDTERTVIKPNPGGRLNVPQSPAPATAPQQPAPDPAGQPAYGVPSGAVAPSRGRSDGASLDLAMTGMNGLIACATPLFALASRIRNRAQHMDPDKLRQSVVGEIRAFENRALKAGIDPQKIKVARYAICATLDDVVLNTPWGGQSIWSQQSMVGTFHRETVGGDRFYDLLARLEKDPSNNLELLEFLYMCLSLGFEGRLRVEQGGGEKHLQIRNGLARLIRAQHGPVEHEVSPHWKGVNKPHRPLSAWRPVWIGLAAAAVLSGGIFTGLSFALGGSTDQLIGRLSVLDSGATPELLRRAPPPPPPPEPAQDVQLETIKGFLQDEIAEGLVTVFRDANTITVRINGQGMFASASDVLQDRFTVPLERVAAALNGEPGPVIVAGHSDNVPIRTAKFPNNTRLSLARAESVMKMIAPRLDDPSRLTAEGRADKQPIASNDTAEGRAENRRIEVLLVKEDQ",
                "MRALSRIFSSVYTIVILVTLALSICFWMFGPFIGAAFSGMLWRGIGVAILWLVALIVMLVVALTRGRRDKKLTDEIVEAVEVDTADDAVKEELADLKDKLRGAMTKLRKSKLGRRHLYELPWYVIIGPPGAGKTTAIVNSGLQFPLSDDLGRTAIGGVGGTRNCDWWFTNNAVLIDTAGRYTTQESDADADNAAWLGFLGLLKKYRKRQPVNGAVIAISLTDLSLQDEMTRKGHALAVRRRLQELREKLGVRFPVYVLFTKADLIAGFTEFFDTLGKEEREQVWGFTLDLGKSTGKESPVDGFDEKFSGLMERLNTQLLEKMQSETDHQRRSLIVGFPNQVATIRQVARDFLTEVFQENRFENRQMLRGVYFASGVQEGTPIDRLMMGMAQTFGIGRQAIGSGRGSGRSFFLTRLFEGVIFPEAGLVSADDKVERRYRWVRRGAIAATVIAVAALSTIWTRSYLGNKALIAGAESQIASYRAAAANIPGNPIGDTDLPAIVEPLNTLRDMPGNPTVNDPEPPAKLQWGLYQGDVIGTEAAQTYRAALSQHMLPRMLLRLEEQMQANMNNPDLLYEALKIYLMLGLQGPMNADLVKEWMQIDWSLAYPGAGRETLRQDLAVHLDAMLSQPMTKIALNGPLVEQVQALLAEMPLAQRVYNGIINSPQAQSLPQWRVTDIGGPAVSRVMVRSSGKPLNEGIEGIFTYDGFRNVFLAEALGVAERIQNESWVLGERYEAEQSEEALLAMSRDVLDLYYNDFISRYDSLLGDLDIVPMESLSHAVEVTNVLSGPTSPIVNILTGVAKETRLTEDRSVLSSGVAEGASEGVSDVASLELRSNLNIQSQIFLDALSNSAVLSGEGREPPKPPGAYVEERFSWLQKLVERPEGQPSQLDQMMGNLTEVYQELNKLSFNQGSTDIQGQGGAAIQRFQEASARIDGPMQRWATQIASGSSGITADGTRASINALWQSQVLPFCEQAIANRYPFDKRSQADVAMQDFEKLFAPNGLIDSFFRDHLLEYVDTRARPWAWKRVNDTDLGISQQVLEQMQAAAEIRDAFFAGQPTAKVQFQITPEALDPKAQGVALEIDGQSVMFQHRNSQPRPIAVAWPGPVGLARVAFDPPAGNIQNEIRKDGPWALFRLLDGAEVRNTNVSDRKRVIFNVGGRIAIFQMQSGSVHNPFALPALSSFSCPTSF",
                "MGRPIGAFGKIPATGDFIRFATPRGFVSVWDPWLQGVMAQARSHFGDGWEATYLSAPIWRFSLAPDIAGPAAVSGILMPSVDAAGRYFPLTFVSVAEDGGDEAFFDATETVALAALSEDLAPERIADRLNEVTDVPPLLSRGTRWSSSLGDGSVTSLTFPTLPDATDAAVLFGHGDARGSHRVASQ",
                "MSKLRYNATTHTGRVRSVNEDSILALPDHNIWVVSDGMGGHEAGDFASRAVADAVATANYNDDPGENLREVRAAITRANTLIWREAARREGTVGATVVALIVTDGHFAAFWAGDSRLYRMRDDAVELLTSDHSVVAAFVEGGQMSWDEAEKLPQSNAITRAVGVAEELELDKIRGDAKPGDRFLLCSDGLNKYADFATLTQVLSREPIETVTSTLVQIALDGGGADNISAIVVDVS",
                "MTEPRDSDIFRAGDLLNNTYRIENILGRGGTSEVYKARSEISGREVALKVLKSEFASNEDFLVLMRREEEMREIRHDAVVRYSENQRTADGLIYLVMDYVEGPALDHRMRDGGMSAEDLITVAQRVTEGLRAAHSHNIFHRDLSPDNIILRGGDPADAVILDFGIAKDANPGAATIVGNEFAGKYSYAAPEQLSGQTDARSDLYSLGALLLATFRGQSPNVGANPMEVIQKKAQPLDTEGVPEPLKSLIDKLSNPDPAKRFQSAQEVLQEIDPEASEPTVRTTPPPKAPEPAVPAPPKSGRGALLGVIALVVLVAAAGGYWFLLRDTTPFVEDYTFTAEGDDNGRTLFTGHVPSESLQEQLRARAVATNGQADLSIAKGNISQDWEQSLLETLGDVEQLDEWQLSVDGDAFEVSGMTLDRALRDRLTSELEGTAAPGDMTGTVAISLGPRLLTQETLRTVLDAAADCGPLALQNPPEGGYPIGSTVTVTGMLAEPDSRATLYNALQAVSGDRAITLDAEVLSPQLCEIEHVLPALPAGDFGINFSFGESGEPNPNGRFLVGENPVIDVEIPADVTDGVIYVSVFDVSGNVYHLLPNVNRTENAVAELRGGEDGETPVRVAYPVSEGGNGKIAFLVDDTTLGKSKIVVLHANEPIFTDMRPTTESAAGYAQAVADVSQAMSVSIRSMSSRILTTALP",
                "MTNGFRILSATLAVGLAMAGAPQAQTNEASELSAEELNQLFETQKTRGLVIAPTDETTSVTTTAQDSNGQTTTVTTITPNDGSEGSQPSVSTYAALAPEEQVNIQISFDFDSAALREDQKPKLATLCSVMKDSDVSKFQIVGHTDSKGADSYNQSLSLLRAEEVKRHLVGDCGMKPERLEAVGVGEEYPIDTTNPESEENRRVEFQALG",
                "MRIVPAIIIALAILLASLIVIFLPTLMPQEEAAFDGPAVDSGARIEIEMLRGRVDALEARIDTLQDELRQQGMRLTVAPPTVTEPREGMFNNDGPNTILDSYAQVVLIAARTDVNEGLTVATPNFLENMLGRPREALSDDCEPMTNPNLKAKLVLEQVGPIRVNMLEPAVESLRRVFENVRAADSDLYERINTAGSLCVRRIRGTQASLSTHAFGLAVDLNIDGHLDNFTDGKTQLGLTLLADFFHEEGWIWGAGFRREDSMHFEVSQEQLTTWREEGLL",
                "MKRIVFGGIHTECSTYNPLLQTEDDFAIRSGAGMAAEMELNVPEGIEMVPLFHARSVPGGPVNAQTYAAFKARFLDELNATLPVDGVYLAMHGAMHVDGMHDAEGDWIGAVRDLVGPDVPIAVSYDLHGNVTQDIVNAIDIFAAYRTAPHIDTVETCNRALSMLADQLLNDTRHCVAWCPVPVLLPGERTSTEVEPALSLYRALPGHDLRDGIRDANLMVGYVWADTPRATACAVVTGTDQKAAECSAAQIAQSYWDARKDFQFDVPTKQLDACLDQVQTATTSPLILADSGDNPTGGGVGDRTDVLHAFLDRKFTGAVFAGIADAPAARAAEQVGEGKSVQLEIGGSLGSHCPKISVLAKVVKVIGSSSTKDLEVAVEVGGNLVILSQRRRPYHNLADFRKFGVDPAEAKLLVVKSGYLSPELAPLANPPLMALTDGAINQDIVALDNTLRATPSFPFQGNFDWTPNAQLSRRAKT",
                "MTDLRLDTRFIASDTPEKARFEFKLYNLGSETLTGFKFAYAALTRIRDGAKIENATFLRRFANFHEYAAPEALTLAPGEAWSFAIEGLTHLPKHRLDGPKSAYLTNTEGAVIPCEVGDLALVGGADTGELRHVPEGKALLPLAIQPWPNMVSVSKFQTARPYVPASDATDAQRQAMAATSALAKRLFPIAQTPFRLDGENGIEVIFKSGNFPKSGYSLQFDAERVTLGYGDASGLSYALTVLAQMHHAASLDPDTFELPANGQIEDAPRYGWRGSHLDVSRHFWDTDQVKRFLDILAWSRMNIFQWHLTDDEGWRIEIKALPELTQAGARRGPDCEMIGQLGHIERHYEGHYTQDQIREVVAHAQSLHIDIIPEIDIPGHCTAVLAAYPHLRDPNEPEDNYRSVQGYPNNALNPAMPETFEFLETVFAEVAELFPASHIHVGADEVDKASWQKSPLAQDMMKDRNIEAGTMGLQAYLLRRGQEILRRLGKNLAGWDEVSYGGGIDTDGALLVAWQKPEVIRELVRQGYDVIASPGQAYYMDMVQASGWNEPGAGWAGVATPEHSYTYEAIEGLTPEEAAKVKGVQSCIWGEHLISTAHFNYMVFPRIFAVAEAGWTQPDNKDWMRFCAICRQMPQL",
                "MVTGAGGDIGRAIAAALASTHHIAAVDIDRPAAQRTAAALHAQGGQASIHQCDLTDAGDRARLATEIADIGTVGLLVNNAGAAQALSLHELTAEALHADIALNLEAAINMFKQFEGDLKQAGCVINIASVNGMATFGHPGYSAAKSGLIHFTRMLAVEYGRYGLRANAVAPGTVRTQAWEDRQAKNPQVFEDAARWYPLRRVADPTDVAAAVAFLASPSAGAITGVCLPVDCGLTAGSPPLPATFTQTNDFTGNDT",
                "MADLLARLQTLRGSLSKGERQLDEVITSDAAFAVNASITELAARAGVSPATVTRFARHLGCDSFTALKVQLAQAMFVGQRYVSHADANMTAPDVISIAEQVHHAAQQALSETRDELSPKAIQTAAERIASARLVACFGSGGASSMIAAEIQNRLFRLGLAANSSTDHQMQIMQAATLAQGDVVVAASLSGRNQELVKALHATGEYGAFRIALTRPDRPVAEAADLLIAIDHPEHGDILRPTASRYAFLLVTDLLATTVAHLRDTHARECLRRVKLNLALGRDTDDKEALGD",
                "MTIKRYGAEKSGAGGQNLPFARAVEADGWLHVSGQVAMKDGEIAGTGIVEQTTVAIENLIAILDEAGYGVEDVVRVGVWLDDPRDFWSFNGVYKSYFGEHPPARACVQSSLMVDCKVEVDCIAYKKK",
                "MSQATGLSSRNPFPEGDPDRAAIWEMLVARDITAFVNADWTLVKDDFVENEFYGIDGRRTANPDHWTMGFPDLATYRDEWLRQAQASQATEFAEDLTEAIFRNTVLRDIEISGDRAIAHKKFDGTIALKDGGFDRMLWQTVYHCKRVDGRWKISGFVGYLPNPMG",
                "MRIFTAALATETNTFSPIRIDLRAFAASLLARPGEHPETPTLCTAVIPVGRAHCRAKGWELIEGTSAWADPAGLVAKWTYELLRDEILDQLQGAMPVDGVVIGLHGAMVAEGYVDPEGDLLSRIRAVIGADTPLIATLDPHSHLTQRRAEAADALIYFKEFPHTDFVDRAEDAWALLGDMLQGKVRPVMSIHDCVMIDVFPTSNQPMRSFVDRMFALERDRAEVLSISTVHGFMAGDVPEMGTKLLVVTNDDAAAGQALADELGQELFAMRGQSRSTELTPAEALDKAAALKGPVVIADMWDNPGGGTAGDATVILQDAMDRNLTNIAFGSIWDPVAVQICHAAGEGAVLDLRLGAKSAPGTGNPIDARVEVVRNLKSAQQKFGASDVPIGDATLIRLDGIEVILNSTRAQCFDPSLFTIFGIDPAMRDILVVKSTNHFHAAFAPIATEILYCSAGTPYPNDPRCTPYRLARRDIWPIQETA",
                "MKIGQKIDTLLTPIPVVDEDVMATNIARVQAYFDEMDRDFRPHIKTHKLPSVAKLQIAAGARGINCQKVSEAEVFAEEGFDDILITFNIMGSERLERLRALNDTIKLRVVADNEVVVDGLSAAFTGHEPLDVLVECDTGAKRNGVQTPDEAVALAMHIHESGGLNFMGLMTYPPKSGGEPVAERFFTETMAKLAEKGIDCPIRTFGGSPSLFNAHLVPSATEHRAGTYVYNDRSMVREGHCTFDDCAMNILTTVVSRPTADRAVIDAGSKTLTQDLIGFTDFGYIRGYPDARIVSLSEEHGVIDLSACEDKPEIGELLRVIPNHTCVVTNLFDRMVFHRDGMVTRIEDVAARGTVW",
                "MGQLELAGVRKSFGTVEVIKGVSLDVAHGEFVVFVGPSGCGKSTLLRMIAGLEEITDGEVRIDGSRVNDLPPVKRGISMVFQSYALYPHMNVYENIAFPLRVEKMDNKTVEEKVHRASKILHLDERLKHKPGQLSGGQRQRVAIGRAIVREPSVFLFDEPLSNLDAALRAEMRVELSKLHSALDATMIYVTHDQVEAMTMADRIVVLDGGQIAQVGTPLELYHKPSNIFVAGFIGNPKMNFIKVKCTASSDAGVTVELPNGAQMTVPVDARAGIEGQALTLGIRPEHVKFGEGDARLQAVPSVIERLGIHTVVYTQIDESEGTFTALLEGSAPAKAGQAIDIGLNAGDCHLFDESGVAFERHIPLTEIDPSLLTAAS",
                "MRLTATLGASAIALSAAAGAASAEDLHMIVCGDDTGAGIPKQAALIEQWESENEGFDVTVEFVPWGQCQEKSTTLAAAGNPPAIAYMGSRTLKQLAKNDLIVPMELTDEEKATYAAPILGTVTWDGKVWGVPRAFSTKALFYNKDLFEAAGLDPEAPPTTWDEMYEAAKAIKDNTEADGFGLAAASFDNTMHQFLNYVYTNGGAVIDENGEIVFNSENNVQALEFYGKLAEVSQPGPVAYDRAKLTPLFSEGQIGMLISGPWVRSDVGDQVNYGIAPIPVGPMGGPGTLLITDSLTVFKGSGMEDQARDLVKLLTNPDNQVEFEIGEGFTPLRPDLPQVAELVAEDPSWEPFLAAIPTGGPEPFVTDYVGMQDAINEAVQGVVLGEVDAAEAIEYAAEMLEDYK",
                "MINKYRWWEYVLIYTGIAMFLTFVLAPFVEAFVVSMRPLDALFSIPYRFITDEMSFDAYFTMWKSVPLLWRYMLNSFGIAAAVTALALLAIIPAAYAFARFEFKGRDTLLAAFLAVNMVSGAVLIIPLYKVMQQLGLLNTYFAMIAPGTAFVIPTGIWLLRSYLMRIPRELEEAALVDGAGRIYTLIRVIIPVALPGIMVVAIATFITAYAQQFLFALTFNSTNALNPLPVGLFQFFGRQDVVWNELMAASLVGILPVLIVYVFLQKYIVAGLTAGAVKE",
                "MATASKKTDWFPYLLLIPASMVTLIIVAWPLAETIRLSFTNSSMSPVESYVGFENYQTMFSRRFPEVIARTFYWMVLSVGIKMVLGTLGAVLLNAAVPGRTLFRVLVMPPWVVPIAVGVFIWGWMYNGQFGMISGLGQRIGLLSGPFEFLATKNSAFLSTVVTDVWIGTPLVTVYLLAAMQGISPDLHEAAWTDGASRLYRFRRITLPLIMPAIATMSLLSAIWTFNSFDIIWILTEGGPRNATTTMIIDTYKTAISRFKYGEGAARAVMIVIFLSLFSAFYFLMISKLAKREQDL"
            ],
            "species": "Qingshengfaniella alkalisoli",
            "taxID": "2599296",
            "families": [
                2017,
                2046,
                2047,
                2048,
                2049,
                1789,
                1788,
                2044,
                1827,
                2050,
                1957,
                2016,
                2041,
                2039,
                2038,
                2037,
                2053,
                2035,
                2018,
                1978,
                1882,
                1787,
                0,
                2007,
                1786,
                1785,
                0,
                1787,
                1784,
                2033,
                1851,
                2004,
                2004
            ]
        },
        "assembly_id": [
            "WP_146366331.1",
            "GCF_007855645.1",
            "https://ftp.ncbi.nlm.nih.gov/genomes/all/GCF/007/855/645/GCF_007855645.1_ASM785564v1"
        ],
        "species": "Qingshengfaniella alkalisoli",
        "target_family": 2053,
        "operon_type": 9,
        "operon_filtered_PaCMAP": [
            -1.834503412246704,
            -7.9352593421936035
        ],
        "operon_PaCMAP": [
            3.5370776653289795,
            -4.153435230255127
        ]
    },
    "WP_212344483.1": {
        "flanking_genes": {
            "relative_starts": [
                -22987,
                -21918,
                -21368,
                -19861,
                -19268,
                -17943,
                -17266,
                -15862,
                -14555,
                -10843,
                -8976,
                -7886,
                -5044,
                -3048,
                -2589,
                -808,
                1,
                701,
                1280,
                2285,
                4434,
                4959,
                5927,
                6154,
                6913,
                7489,
                8228,
                8582,
                8776,
                10804,
                11247,
                12539,
                12757
            ],
            "relative_ends": [
                -22124,
                -21433,
                -19866,
                -19307,
                -18219,
                -17425,
                -15926,
                -14552,
                -10950,
                -8969,
                -7903,
                -5046,
                -3089,
                -2602,
                -808,
                4,
                714,
                1222,
                2284,
                4291,
                4643,
                5885,
                6151,
                6795,
                7209,
                8223,
                8494,
                8782,
                10743,
                11196,
                12542,
                12760,
                13224
            ],
            "ncbi_codes": [
                "WP_212344428.1",
                "WP_212344430.1",
                "WP_212344432.1",
                "WP_212344434.1",
                "WP_212344437.1",
                "WP_212344439.1",
                "WP_212344453.1",
                "WP_212344457.1",
                "WP_212344459.1",
                "WP_212344464.1",
                "WP_212344467.1",
                "WP_212344471.1",
                "WP_212344473.1",
                "WP_212344476.1",
                "WP_212344479.1",
                "WP_212344482.1",
                "WP_212344483.1",
                "WP_212344485.1",
                "WP_212344487.1",
                "WP_212344488.1",
                "WP_108948709.1",
                "WP_212344489.1",
                "WP_212353634.1",
                "WP_212344490.1",
                "WP_212344497.1",
                "WP_212344500.1",
                "WP_212344503.1",
                "WP_212344506.1",
                "WP_212344509.1",
                "WP_212344512.1",
                "WP_212344514.1",
                "WP_212344516.1",
                "WP_212352722.1"
            ],
            "starts": [
                333725,
                334794,
                335344,
                336851,
                337444,
                338769,
                339446,
                340850,
                342157,
                345869,
                347736,
                348826,
                351668,
                353664,
                354123,
                355904,
                356713,
                357413,
                357992,
                358997,
                361146,
                361671,
                362639,
                362866,
                363625,
                364201,
                364940,
                365294,
                365488,
                367516,
                367959,
                369251,
                369469
            ],
            "ends": [
                334588,
                335279,
                336846,
                337405,
                338493,
                339287,
                340786,
                342160,
                345762,
                347743,
                348809,
                351666,
                353623,
                354110,
                355904,
                356716,
                357426,
                357934,
                358996,
                361003,
                361355,
                362597,
                362863,
                363507,
                363921,
                364935,
                365206,
                365494,
                367455,
                367908,
                369254,
                369472,
                369936
            ],
            "directions": [
                "-",
                "-",
                "-",
                "-",
                "-",
                "+",
                "+",
                "+",
                "+",
                "+",
                "+",
                "+",
                "+",
                "+",
                "+",
                "+",
                "+",
                "+",
                "-",
                "-",
                "-",
                "+",
                "-",
                "-",
                "-",
                "+",
                "+",
                "+",
                "-",
                "-",
                "-",
                "-",
                "-"
            ],
            "names": [
                "hypothetical protein",
                "type VI secretion system tube protein Hcp",
                "type VI secretion system contractile sheath large subunit",
                "type VI secretion system contractile sheath small subunit",
                "type VI secretion system protein TssA",
                "type VI secretion system lipoprotein TssJ",
                "type VI secretion system baseplate subunit TssK",
                "DotU family type VI secretion system protein",
                "type VI secretion system membrane subunit TssM",
                "type VI secretion system baseplate subunit TssF",
                "type VI secretion system baseplate subunit TssG",
                "type VI secretion system ATPase TssH",
                "protein kinase",
                "hypothetical protein",
                "type VI secretion system-associated FHA domain protein TagH",
                "serine/threonine-protein phosphatase",
                "type VI secretion system-associated protein TagF",
                "type VI secretion system baseplate subunit TssE",
                "serine/threonine protein kinase",
                "DEAD/DEAH box helicase",
                "cold-shock protein",
                "ribosome biogenesis GTPase YlqF",
                "hypothetical protein",
                "YitT family protein",
                "hypothetical protein",
                "dinitrogenase iron-molybdenum cofactor biosynthesis protein",
                "hypothetical protein",
                "SlyX family protein",
                "U32 family peptidase",
                "VanZ family protein",
                "hypothetical protein",
                "DUF2249 domain-containing protein",
                "hemerythrin domain-containing protein"
            ],
            "sequences": [
                "MMRSITARTLAIAGLVLATASLPGPATAAAGSPVTTAQVAVLDVHPGSEDRIRVSGTIELDGYLQAYWSPAPDAVTGIQEKRLSFRFHAEADAINRLPHLADPVLDARIRQDARHFDIFASIDPKSAQPAYFSAASGEALLRATFPPAQIPESFLRYQEGTVLIRGRLNAGNILSAVDCDRTHYYIDLAAFTPDGSKVLTALPEALASGDQGCAMLPPQRLLIVSAANRPVPIFARPDAGSPVLGTRYPGTTVDKLSTYDDRWIEISLPSANPARGYVMRDQVAEPD",
                "MASLQDFYIKITGIDGESKDSKHAGWIDVLSFNYAVSQSSSVFTGGGGGVGKANFDAITFTHYVDKATPNLMQYCASGKHLSSVEVSCCKSGDGSQEYMHITLTDCIITFAGPSGTTDTARVLENVSISYSKIKVEVKEQNADGSMGASVTGTWDVKQNMA",
                "MRQTDTLTDLQQETTTSGSDLAMLLEKEFKPKSDEQRTAVEGAVRTLAEQALGSAVTFSGDAYRSIEAIIAEIDRKLSEQIDHIIHHPEFQQLESTWRGLHYLVNSTETDEMLKIRVMNISKKELHRNLRRHKGIGWDQGPIFRRIYEEEYGQLGGAPYGCLVGDYHFDHSAPDVELLGEMAKISAAAHCPFIAGADPAVMQMNSWQELANPRDLTKIFENTEYAPWRSLRATDDSRYIGLAMPRFLGRLPYGAKTNPIDDFDFEERTEGADHSKYLWVNAAYAMAVNINRSFKYYGWATSIRGVESGGLVEDLPCHTFPTDDGGVDMKCPTEIAISDRREAELAKNGFMPLVHRKNTDVAAFIGAQSLQKPAEYYDPDASANAHLAARLPYLFACCRFAHYLKCIVRDKIGSFKERDDVQRWLNDWIMNYVDGDPSNSSQETKARKPLAAAEVVVEEVPDNPGYYGAKFFLRPHYQLEGLTMSLRLVSKLPSVKESSAS",
                "MATRNDVAKGKSGQKFIGRNRAPRVQIEYDVELYGSEKKVQLPFVMGVMANLSGKPAEALPAVSERKFLEVDIDNFDDRMKAVKPRVAFPVSNTLTNEGEIAVDITFDSMDDFSPGAVARKVEPLRRLLEARTELNNLLSYMDGKSGAENLLAEVLRDPTLLKALAGLPRANPPAPQDDKDQES",
                "MSESIASIFAPTILGDVVADGSACGPDLEYTPRFAAFFDLALARPEQQLGDSTLPAYEPDWRNVLKTGTSLLAETRDLRIAAAVVLAATHVHGIPGLCQGLHVVAELLSRYWTEIHPGLSFDGEYDPLPRANAVAALADPGGLIRALRQATLMESRIGVITVDDAEAVLRGLQLPTGAKVGSLDQLTRIIDAERQGNDERFAAIAKAADTLEHIEARWRAQVEAEYWPDLSRLHDMLARLKRATGGGVAHDDAPADALPDAASTANAADSQVSRNARSVLGDISSRADAFRALSLARRYFEEHEPSHPAPLLIRRIERLADLDFIEIMAELAPEGMTQLKQLAGSSAGN",
                "MKSGFSNPSAWGWMLLALVLSACSGSVRKELPVPFELTIVASERLNPTELGRPSPVVVKVFELADRGFFRSADIFTLLGDEGAAPHAEVIDVQGFSMMPGEIRVVRRLATLGARYIGVVAGYRDVERSVWRDVAVLPPPYYAGRLWSDGVSPERKYDVLVGERAVTIRETTK",
                "MSFRHKVVWSEGMFLRPQHFQQQERYLEAYAHLRVSALGDFQWGFVELEIDDDALGLGCVAVRRARGVLPDGLPFSLPADGADGLAIDIPSGARDVKVCLALPPVREGSEALIFDDDPKSNARFVARLEEVADANAMGQAGAEIQTSRARFRLLLEPDVPAGWSTLGVVRVRERLANNQVNLDHDYVPPMLSCRQHAILDGYVREVAGLLGQRGEALALRVSSAGRGGVSEIGDFLLLKLVNHWLPFMLHLNQSEVVHPERLFSELLRLVGELSVFSNPNRRPNTYPAYRHDDLQACFGPVMVDLRRALALVLEQTALRIALEERKYGIWTALVPDRLLFKTASFVLAAHANMPPEQLQSQFPTQVKVGTVEKIRDLVNLHLPGVRLKPLPVAPRELPYHAGYQYFELDTHHELWKELERSAGVALHIAGDFPSLELECWAIRRQG",
                "MTQNSLLFGLDGSVPGGQRHESRGPTHRQDGEPVSLPSWSDNPLVAAADKLLNLLSRIPTVTKLDDPGTLRERLLHELRAFEQRALAANVSREEVIGARYCLCTALDEMAAQTPWGSQGVWGRHSLLVTFHNETWGGEKYYQLLARLAQNPERHHNLIELLYYCNALGFEGKFRVVENGHSQLEILKRRVAGLLGAGSAGYDRRLSPHWEGVATTRDTWRLVPAWVVASICAFLAFLAFMWFVFSLAPPSDALFARLAGLDIPRPELKAVSEPPPPRLRRFLEAEIRARMLEVEDLADRSVITLVGDGLFDSGSVDIQARYLPVFARIVDALNEVGGSILVSGYTDSRPMRSVRFPSNWHLSEARARAVGELLDARLAVRGRVRTEGRGEADPVASNDTAEGRARNRRVVLTLMLSAEEIHRQINVAALPAAEAAQ",
                "MIYSLFRRMLSALLSRAFWTVVGVVFASLLIWFVGPIVAFGEIRPLESVSARIWTIVVLVAYFVLRYFVRRWRKGATNARIADRLRNTLLPTRADESDEARMLRQRFDDALKILRHARFAKGGTSFVSRLMGGGRYLYELPWYIIIGAPGAGKTTALLNSGLSFPLAKSHGKGAVKGVGGTRHCDWWFTDEAVLIDTAGRYTTHETDAEADKAEWQSFMGLLRKTRASQPLNGVLLTLSVSELLDASVEARKAHAETLRMRLDELRNDLGIEFPVYLLVNKCDLLSGFDEYFAALDRSGREQVWGFTAPYADGAVNVLDADAINGELALLKKRVHEGLVDTLQGEPELGRRALIYSFPQQFALLCDVIGEVAAAVFADSRFSSAPLLRGVYFTSGTQEGTPLDRVLSIMGAPAPRPERRVAGQGKSYFLNELLTHVVFEEAHLAGKNRRVSRRQRLLAISAYGLSAVLLVGALAAWTVSYRNNLAYLAEVDSKTARLEAHLQALSPEVDGNLYALLGTLSEAESVADATAFPVAQPLLAWTFGLYQGDKLQAGARPVYEALLRERLAPALNVRLENLLRTVAVEDLEFAYEILKAYLMLHDPAHFNADEFKAFVMADWDYNMPAGAAAGERAALERHVSALASLGSVASGTAVNDALVASTRARLSQYSSAQRTYRRLVRALTKNALPDFSVGGTVGPGAPTVFRRVSGRPLTDGVASLYTYRGYHELFEKEVANVLRYVGKDESWVLGVSEKNAKDRAEALASGELALEVKRLYMWDYVARWEQFLDDVDIVAPTTLSAATELARILSSPDSPLSRLMLAVVRETTLLKQDKNDARAEYSMLDRVRRTAKATSDDVTRIVGPSALPGRIGPAERPELIVDNRFESLRRSVGTGTDGSAALGGSAQGLSELYLLLSSAEAARAGGYPPPSSDLPARLQADAARLPQPGRRLLETLANSGATLVARETRVAKSKQLVGTVTRSCREAIEGRYPFAQGVSSEVAVGDFTRLFGPGGMFDSYFQTELAPFVDASTNPWRLRPGAQGGLGAGGALSAFERADVIKDVFFRSGSGAPTVTVIIKPIVMDASITSLVLDVDGQVVRYQHGPQVGHTLRWPGPKGSNQIRVAMEPALAGQSSGLVVDGPWALHRLLDKAEIIAGDSPERFRAVLDVGGRHATFEIAASSVKNPFRLKEMREFKCPTGL",
                "MNSEFLDYYNKELGYLREMGSEFAAAFPKVASRLGMQGETVADPYVERLLEGFAFLAARIHVKLDAEFPRFSQRLLEVVYPHYLAPTPSMAIVQMVPDEQQGEDKQSGGMLIPRATRVSTAAVPGTQTPCTFTTGQDVEVWPIDMLDATAELPGEDLGNLRLEGTEPVKGVIRLQLRYRQNDPALRGCPDRLTFHIAAEEPDASTLYEAVVAHGLGVVVRERFGRGVRTVLGRSAIRPEGFGADQALLPTDSRVFQGYRLLHEYFAFPRRYLFFSLSGLAKGLRRIDEAHFELLILLDCDPATLGLQVSRKDFELNCVPVINLFPAPGNRLLVGPETLEHHVVADRTRPLDFEVYRVDAVDGFDRGNDPVRTFRPFYHYIAPDCSGTGEAFFSVRRAPRRISEPAKRSGGRSGYLGSEVYLSLVDTREAPWPERIDQLTVDLLLTNRDLPLLLPTGDVLRLEVDAGLPVHGRLIKGPTRPRNPVAEREMTWRLISHLSLNYLALRDMDPASGAGLLRELLGLYATLADPVVARQADSITATDTRAVNRRLPVSGPLVFGRGVAVSVTVDEQPFAGGSPYLFGAVLEQFLSRHVSMNMFCELELVSTTRGSLAKWPPRWGGRPDV",
                "MSESRAVRAGEIPYRRVLESEPWRVDWFNALRWFDARHSDKPRFGRAFRPGDESIRVSQPPSLQFAPAAVSGFGHDRAGRVRIEQLGFGLFGPNGPLPLHLTEHVRSLSALDKDESLCAFVDMFHHRFAMLFYRAWASSQSAASLDRDDEDRFGTYVASLIGYGEAAATGRDAVPDRARRFMAGHLVRTTRNPEGLKSILSSYFGCPFRVEEWVAHWLELAPEDQSALGSVAAHSGLGTGAVCGARVPDRRHRFRLHAGPLSIAEYRRFLPAGDWHRAVRDWVRNYIGFELSWDLRLVLRRDEVPRTALGGGERLGWTTWLGTRLHEADRGDLVLDCERSGSAVRPADASGAQSEIH",
                "MTTVSRVALFGKLNSLLYKAIEAATVLAKLRGNPTVELSHWLYQLLQLDDSDLHRILKASGCDHGRLLAQLLASLERLPAGANGIEDLSGDIDLAVERAWIQASVRFGASAVRSSHLAIALLADRRLREVVMSVSREFAAIDPTALGDKLAGLLANSPENASGAAEQAYGGALAAPGETAGATAPAVMGRGEALKRYTVDLTARARAGEIDPVTGRDDEIRQVIDILMRRRQNNPILTGEAGVGKTAVAEGFALRIASGEVPPPLRDVELRSLDIGLLQAGASMKGEFEQRLRQLIEEVQQSERPVILFIDEIHTLVGAGGASGTGDAANLLKPALARGTLRTVGATTWSEYKRYIEKDPALTRRFQVVQVHEPDEEQAAAMLRGVVAALEKHHGVSILDEAVAAAVSLSHRYIPARQLPDKAVALLDTASARVAISLNAMPAALEDVKRRIEVNATERARLLQECAVGLDHAERIAKIDAVLAGLNEEADALEQRWVEERELVERIVSLRKSLLAPPSAKEGAGSPEQAGSDEGVHSCDEPEAAPSLGRADLIELEAQLRLIRGECPLVSSAVDEQVVATVVADWTGIPVGRMVRDELKSVLELADHLEARVVGQRHALETVARRIQTARARLSDPVKPVGVFLLCGPSGVGKTETALALAEALYGGEQNLISVNMSEFQEAHTVSTLKGAPPGYVGFGEGGVLTEAVRRRPYSVVLLDEVEKAHPDVHEIFYQVFDKGRMEDGEGREIDFRNTVILLTSNIGTELIAAMCQDPAQQPEPEALADALRTELLEVFPPALLGRLIVVPYVPLSEDTLARIVRLQLDRVRARVTSAHGSRFEYDERAVQLVIDRCNVAASGGRMIDAVLTHSVLPEISRTFLGAMVDGQPIVDVRLSADEGGFALAFDHGDREVAAEDALDASIDLERAQAPAPGRDGNQLIDETVA",
                "MTTTPFQKLKPTAIHPLNALGAGMRLQEFEIRTVIGEGGFGIVYHAFDTLLERDVAIKEYLPVSHAVRANDGSVVARSERHAETFAKGLMYFLSEARMLARFKHAALVEVFRFWEENGTAYMVMPYYRGSSLNQMIQAGFRVENEDELMAFLDPLMQGLKQLHEASCFHRDIATDNILMLESGEPVLLDFGAARSILVGEAEHSTVILKPGFAPVEQYSNDRQLAPQGAWTDLYALCAVAYQLITGDMPVMSVARIMRDPLVPLSTRAPAGFSAEVLHAIDCGMKVDPASRPQSVDELFELLHASAAAGRDGVGFAPDLAAPVERPAAVAPPTASPDPVTHGRADHSATASGRAQVSDPGGRADRAPPRSTPISTVRPASVPQRQSALWRVLGAAGAIGALAGCVLIYQSMNSEPTSLDDGVAIAATEQQAMPFGIQPAPAGANAEVARAADSPSTAASVSAPMHEVIAHDEAVTPGASVERGSAPPIVLAAEQGPGAGPAAVSPATVAAAAQTAASQPASAPEAPPVGKVVDAGVVGRGEVRQVALQGTEVPAGATSVPAVPAAEGAATEATDATRQVLDHGVVEVTVAPWGNVYLNGQLVGVAPPRVQIEAALGANEVVISNETHPPRTVSLFVEAGKTYRIRHDFTKQ",
                "MSLAILGGCSILFDSPSADDVPSVSIDHVMVRKARETSAGGTFPIGGGIGAGAPANDQAMASALSIETGRSGSDASFLVIETSVTGEVFVDGQAIGLVQDASRARLVTLIPGKHEVRVERLHAAPVLAQFYIDSGERITLRWESRQSR",
                "MLEIVAITYNDIAPVLPIAAVLPDSGGTIGRDERNTVVLPDPMRVVSRRHLELLCAPDGMSLTNISESNAALVNDVSLAPGASCRVVIGDRVTVGCYVLEIREHRGEDTRCADGGDLIVRDSPARSVAAEYEASGRGGIGSVEAEIASLCGGTPLAAAGVTDADATADANVDAILETRSVRMSDIDPLGEAWTHGVDLVDLSGKGDALVRGIDDNALAQSLVLDPSASTARAVLSETSSDPLEIFGAVDGVDLDLADMGILQHPKPSSESHSVNHRVELSTPFVLPVSEAAAEGHWADASSASDSAAAAGVRPTAFIPDDDFLNVADVVAAPASAEAKPNGGVAGRQGAFSQDRGERLPPVGAVPPRRPQAAAPKASRVADNADTAANVNELYQALLEGLGIDALPDRHAIDPDFMRLIGQLLKATTHGTVRLMSARAAVKREVRANVTVIAPVKNNPLKFSPDGEVAMMYLLGRPYPGFMGALEAIDEAYGDLYAHQVGMVSGMRSALGHVLERFDPEAISRNANTNGLIEGLLSVGRKARLWDAYGRYFENTRELAEDRFQEFFGAAFLEAYEEVSQARASSGSNGDQGAA",
                "MHLAIAHCTDEGGQASNDDFVGFCATEEIGCFVLADGTGGYRGGALAARTVVNEVLRRFRESPVHHCTCADWSLEIARDALLRARAAHPQMSEMNTTLATLLIDLNAGQACWGHLGDSRIYLFRNGRARLLTHDHSVVQAMLDAGYTREPIRGSAYRNALYASVGSEEMPPTALGAEPLVLAEGDVFLLCSDGFWDALDEYGMEATLQDAETPEAWVQVMVDMIRKEGGTVDDNFSALAVWVGKRISVTRILGAPAPSISAVSTAGARGE",
                "MRFPFSRREEEPVLGWFGKLPAVGDFAGRGLSVSLRESVGGWCEDGMKALVDRGGVDWREAYLVSPVWHFVMNAGLWHDGALTGCFAPSIDRIGRCSPLIVLRSFDPARITDILPPTSDWLYAVDRLIRQVVGDGLPVDAVLPALELATDADRQVGVGAEGTGGILADLGIEAAPLSGAAWFSWPGLKTQFGERRMTSYWWAEPSPKKPPLQFIHGGMPDAALFALLMGGWVGREHT",
                "MSTHDTTTVSRAGFLPALLDRLTEPTAEAAAPGRAQGRAAYQESVLRDLRWLLNSTTAFHRGELRAFPHASHSVVNFGIPCATGLHRSEKEAQELAKGIEQAILRFEPRILAESLIVEVVPEQEGKSHAHLLLRIHAAFWFEPHPIELSIRARWHVEGGSVEVESISERAGRR",
                "MPKAADSQAPFAGLTPDFVLDALESVGLRPDGRLLALNSYENRVYQIGIEDGPMQVVKFYRPARWTDAAILEEHAFTAELAEREIPVAQPIIIRGSTLHAHAGMRFTLFERLSGRAPELSDPATLEWLGRFIGRIHAVGALRPFKARPTLDIASFGEEPRNWLLAHDFIPPDILPAWKSTVDQALDGVRRCFERAGKTTSLRLHGDCHMGNVLWQQGESSGPQFVDFDDARMGPAVQDLWMLLSGERHEQVRQLADVLAGYEDFMDFAPRELHLIEALRTLRLIHYSAWLARRWNDPAFTSAFPWFNTQRYWQDRVLELREQIALMDEPPLWPA",
                "MTESIESFAQLGLPDNLLSALAEVGYETPSPIQAACIPHLLAGRDLLGEAQTGTGKTAAFALPTLAMLDVADTRPQVLVLTPTRELAIQVAEAFAKYAHHLKGFHVLPVYGGQSMVVQLRQLSRGAQVIVGTPGRVMDHLERGSLKLDALKMLILDEADEMLRMGFIDDVEWILDHTPATRQTALFSATMPNVIRDVARRHLREPEEIKIRASTSTVAKIRQRYWLVRGVDKLDALTRILDAEESFDAAIAFVRTKIATEELADKLAARGYAAAALNGDMTQGLRERVIEQLKNGSLDIVVATDVAARGIDVPRVSHVINYDIPYDTEAYVHRIGRTGRAGREGSAILFVAPRETRMLKTIERATRQPIEPIALPSREEVSTLRVNQFKQLVLDTLGNQDLGFFMDVVNGLVEENELDAHEIAAALAFLAQRERPLQVEESGRGWDLATAPSSAGGRPPREEVFTTGAARERTQRPNRDEILARRRSFADGALARYRIEVGRNQGATPKEIVGAIANEGGIDGRFIGQIHLFNDFSTVELPANLPDDLLSVLKRTRVKQCTLNIRPLTDAEALATPERPRAPRPEHGARREHEPRREDSGYERRPPRPAGGEGKPAWGNKPTGGYGKPGAPAKPWAGAPRKDERGPGRAGPGRSAPYSADKPKKRRED",
                "MSTQTGTVKWFNDAKGFGFITPEQGGDDLFAHFSEIQGKGFKSLAENQRVEFEVKNGPKGLQAANIRPL",
                "MPIQWFPGHMNSARRKAAETLAAIDVVIEVTDARLPEASSNPMIGELRRFRNRPCLKLLNKADLADPQATQAWMDFYNRQPGVKAVAISAKKPADVARITGLCRQLAPHRSDNIKPLRMILMGIPNVGKSTLMNALIKRKVAKVGDEPAVTKSQQTLDLGPGLTLTDTPGLMWPKIDHDADGFMLAASHAIGRNAVIDEEVAAFLGEVLLRRYPALLAARYRIDPSTLDGPALVEEVGRRRGCLQKGGGLDLEKAAQILLLDYRSGALGRISLETPDSRGEMLAAALANGPAPVNPDLARNDDEDEDE",
                "MAVDIAELGRCPTCQRWAGMRRLGEDGHSVELDPANNRGKCTEGPWHGSLRGPRNACGQWLQWVEIRPIDAAST",
                "MSKVPSNVSSNTTAEPPARHGLLDDVQGLLVGTLFLALSISFFRDAGMLTGGTAGLAFLIHYAFELPFGPVFFAINLPFYVFALRALGREFTLKTFCTVLLLSVCTEWLPSLLSIARVDPVFAAVMGGLLAGTGLLMLIRHRSSLGGVGVLAIYLQQRKGWRAGWVQMAADCVIMALSLLAVDARLVGLSVLGAVAVNFVIAVNHRPGRYFGI",
                "MSTSSRTTRYFVTYSGVKLPFKLVNELGANELDNRNTYFQGHFDEADRLVGFEKLAYGETELVHRYVYHDNGTLKQAEITDIDDETTSIEFDESGQQI",
                "MQQSALPITRDAALRVALAARAMPGISLAQLIDVLLNRLGSDRIDVDELRTVTVTDLKTAFASADGEEDGEDIGIGLEAMKLAVRILWGDTEGDPLPPVQEYVDGDMPGSVRVALASDSGEALNGHFGSCIRYLVYQVSTTEIRLVGIRDALEADFAEDKNGFRVQLISDCHVLYVVSIGGPAAAKVIKGNIYPIKRIEGGPAVEVMAEFQGVMNGSPPPWLAKILGVSAERRLRNYNAALVEE",
                "MADKDYQRIVSDLIANAVSTSRVAGENGRITRLVAGSIGRFAAELKVGNQAAEADALLAHALQLLDESEGAEVVPALTAAVEAMATMR",
                "MEERIERLESKLMFAEDLLDELNRTVYRQQQQIDLLQQHLRQLAQQLQSAQPPGRLSPEDEVPPHY",
                "MNTRHHLELLSPAKNADFGIEAITHGADAVYIGGPSFGARAAAENTVQDIARLVAHAHRFHARVFVALNTILRDDELEPARQLVWQLHDAGADALIVQDMGLLELDLPPIQLHASTQTDIRNAAKARFLQDVGFSQIVLARELTLDEVKKIAAATTCQLEYFVHGALCVAFSGQCYISHAHTGRSANRGECSQACRLPYDLADKDGKIIARDQHMLSMKDNNQSANLRTLAAAGVSSFKIEGRYKDLSYVKNITAHYRQLLDDIIEHPDTDGPAWQRASSGRSTFLFTPQAEKTFNRGYTDYFTNKRQHGIEAFESPKFVGEAIGRVTRIDSKTHKFFEIERVAPINNGDGLTWYDARGELTGLRINRAEHDAAGEGVDRVFTADALPADLVPGTSVFRNHDQAFERALEKKSADRRITVDARFFATSDGYALTLTDEDGVTATAAIQAAHEAAQHAERARSTIRDHIAKLGNTIFTAQEITLDVADAPFLPASALNALRRDAVEQLEAVRQRAHVRPLRAAPVEPPVPFPEDSLSYLANVLNEKARDFYVRHGVKLIDAAYEANEEHGEVSVMITKHCLRYSFNLCPKEVKGIRPDPMTLINGNETLTLRFDCKRCEMHVMGELKPHVARLQAQVAPQKISFHPTRPGAGFTAQ",
                "MHRSSRLYRGLFALALIGAFWLALRPAPELIQIVSWQDKIEHAVLFAGLMVLGSLGWRDRLFRLAIGLLIYGAAMEIAQSFTTYRVGDVWDWLADAIGLLAAGLALRLFASLRPPSVARNTDGGQAERRA",
                "MSGANPGLGYDATPPFSAPLRFFLTAPLFGIAAGLLLIVDGGLLASRWTPGTLALVHLLAVGFLLQIMLGALIQILPVVAGITLTAPLRTARLTHIGLNLGAIGLTAGFQFGRPSLLLGGATFLGLGVTGFLCSAALAAIRAPKTRMASHTPRDLRLALGGLTVALLLGLSLVLELGLGRGAPLPLAVAVNLHATWALLDWAGLLLAATSWVVVPMFQITPAYPARLTRYWAPTVTVLLAAWSVALVANVTTLAATMSVCLIGAATGFAVITLRQQARSRRSTPDASFRAFRLAMLALAAGAALLAFPHPSDADHWPVLAGILILHGGFGGATSAMLYKIVPFLAWLHLTQAGIKAPNVKKLLPDVRARTQLRVHAAALATLLAAGLAPPLGPVAGIMLIVEFVFLQLNLVHVVRKWRAHLPRAGLSVTPA",
                "MSAPILVDARGLEPPAPFEMALEAVADLGAGGSILLLLDRMPHPLFRILERDGYAYTPQIRADGAVEVLIERR",
                "MSTLSTLMTDDHRACDHLFARVETHVAAGDWSAARTAMRNFADALELHFRAEETQLFPRFEAVTGFSAGPTAVMRAEHAEMRTFLDAMSAAIDAGEADDFGGEAETLMIMIQQHNMKEENILYPMCDDRLALERDALAAALDTTLHARATHGVAA"
            ],
            "species": "Azoarcus sp. L1K30",
            "taxID": "2820277",
            "families": [
                1783,
                2045,
                2044,
                2043,
                2042,
                2040,
                2039,
                2038,
                2037,
                2047,
                2048,
                2049,
                2018,
                1782,
                2041,
                2035,
                2053,
                2046,
                0,
                2002,
                1781,
                0,
                0,
                1780,
                0,
                0,
                0,
                0,
                1779,
                1778,
                1777,
                1776,
                1775
            ]
        },
        "assembly_id": [
            "WP_212344483.1",
            "GCF_018122735.1",
            "https://ftp.ncbi.nlm.nih.gov/genomes/all/GCF/018/122/735/GCF_018122735.1_ASM1812273v1"
        ],
        "species": "Azoarcus sp. L1K30",
        "target_family": 2053,
        "operon_type": 6,
        "operon_filtered_PaCMAP": [
            4.16786003112793,
            2.4081203937530518
        ],
        "operon_PaCMAP": [
            -3.3805882930755615,
            0.2644113004207611
        ]
    },
    "WP_051672547.1": {
        "flanking_genes": {
            "relative_starts": [
                -22657,
                -22297,
                -20826,
                -20068,
                -18975,
                -18422,
                -16870,
                -16374,
                -15731,
                -13863,
                -12834,
                -10235,
                -8225,
                -6246,
                -4890,
                -3571,
                1,
                526,
                3382,
                4269,
                5317,
                6237,
                6928,
                8287,
                9411,
                11118,
                11618,
                13257,
                14507,
                15851,
                16352,
                17146,
                18177
            ],
            "relative_ends": [
                -22337,
                -21101,
                -20293,
                -19007,
                -18469,
                -16914,
                -16382,
                -15871,
                -13848,
                -12844,
                -10222,
                -8259,
                -6330,
                -4912,
                -3568,
                -14,
                537,
                1917,
                4266,
                5210,
                6240,
                6785,
                7953,
                9270,
                10616,
                11489,
                12799,
                14396,
                15631,
                16120,
                16927,
                18180,
                18950
            ],
            "ncbi_codes": [
                "WP_035938936.1",
                "WP_035938933.1",
                "WP_081868075.1",
                "WP_035939030.1",
                "WP_035938930.1",
                "WP_035938926.1",
                "WP_035938924.1",
                "WP_035938921.1",
                "WP_035938919.1",
                "WP_035938916.1",
                "WP_035938914.1",
                "WP_035938912.1",
                "WP_081868076.1",
                "WP_035938907.1",
                "WP_035938906.1",
                "WP_035938904.1",
                "WP_051672547.1",
                "WP_051672548.1",
                "WP_035938901.1",
                "WP_035938899.1",
                "WP_035938897.1",
                "WP_035938894.1",
                "WP_169743304.1",
                "WP_035938890.1",
                "WP_035938888.1",
                "WP_035938886.1",
                "WP_035938884.1",
                "WP_035939024.1",
                "WP_035938881.1",
                "WP_035938879.1",
                "WP_081868077.1",
                "WP_035938877.1",
                "WP_035939018.1"
            ],
            "starts": [
                57498,
                57858,
                59329,
                60087,
                61180,
                61733,
                63285,
                63781,
                64424,
                66292,
                67321,
                69920,
                71930,
                73909,
                75265,
                76584,
                80156,
                80681,
                83537,
                84424,
                85472,
                86392,
                87083,
                88442,
                89566,
                91273,
                91773,
                93412,
                94662,
                96006,
                96507,
                97301,
                98332
            ],
            "ends": [
                57818,
                59054,
                59862,
                61148,
                61686,
                63241,
                63773,
                64284,
                66307,
                67311,
                69933,
                71896,
                73825,
                75243,
                76587,
                80141,
                80692,
                82072,
                84421,
                85365,
                86395,
                86940,
                88108,
                89425,
                90771,
                91644,
                92954,
                94551,
                95786,
                96275,
                97082,
                98335,
                99105
            ],
            "directions": [
                "+",
                "-",
                "+",
                "+",
                "+",
                "+",
                "+",
                "+",
                "+",
                "+",
                "+",
                "+",
                "+",
                "+",
                "+",
                "+",
                "+",
                "-",
                "-",
                "-",
                "-",
                "-",
                "-",
                "+",
                "-",
                "+",
                "+",
                "+",
                "-",
                "-",
                "+",
                "+",
                "+"
            ],
            "names": [
                "DUF4148 domain-containing protein",
                "cytochrome P450",
                "DUF3455 domain-containing protein",
                "type VI secretion system protein TssA",
                "type VI secretion system contractile sheath small subunit",
                "type VI secretion system contractile sheath large subunit",
                "type VI secretion system tube protein Hcp",
                "type VI secretion system baseplate subunit TssE",
                "type VI secretion system baseplate subunit TssF",
                "type VI secretion system baseplate subunit TssG",
                "type VI secretion system ATPase TssH",
                "type VI secretion system tip protein VgrG",
                "type VI secretion system-associated FHA domain protein TagH",
                "type VI secretion system baseplate subunit TssK",
                "type VI secretion system protein TssL%2C long form",
                "type VI secretion system membrane subunit TssM",
                "type VI secretion system-associated protein TagF",
                "serine/threonine protein kinase",
                "DUF3365 domain-containing protein",
                "hypothetical protein",
                "hypothetical protein",
                "RNA polymerase sigma factor",
                "catalase family peroxidase",
                "2-dehydropantoate 2-reductase",
                "NAD(P)/FAD-dependent oxidoreductase",
                "nucleotide pyrophosphohydrolase",
                "acyl-CoA dehydrogenase family protein",
                "acyltransferase",
                "FUSC family protein",
                "DUF4148 domain-containing protein",
                "universal stress protein",
                "zinc carboxypeptidase",
                "alpha/beta hydrolase"
            ],
            "sequences": [
                "MKSLVKAVAITAVVALPVLSFAQSNEPVTRAEVRQDLMQVESAGYNPAADDRTTYPEKAQAAEQQLHPQSGQMQQGYGGSNSGSSAAGMGARPMPRDGTKPIYFGH",
                "MKFADLSSPEFFANPYTLYEEVRAAGPFTQIAPGAVLTGQYAVVEEVLHERRMGKDYMRSVRARYGDDGPNQPVFQAIARMLLMMNPPAHTRLRALLMKAFNARQIENLREIAANAANQLVDGFASRERVDLIEDFALPLPIRIICGLLDVPLEEAAQLSRTTNRISAALDAAPLDGERLKAANDSIHVLQEYFAGLVERRRSKPGSDLISSLTTLEEEGESLTDEEIVSNVILLFAAGHETTSSMIGNALISLHRHPAQLAKLGRDLSLMPKAVAECMRYDGSVQMVTRAVTEDMEIAGVALPRDTVVFMLLGSANRDPARFADADTLDIERGDHGRIVTFGGGIHYCLGARLALLEIEIALSTLFTRMPDLQIANLGDLRWHPRNSIRGVESLIAA",
                "MNTSPTSLRRLAAAGTAGSLGLALAALWAPAHAETAPLLPVPPQSQQVASMNASGVQVYSCEYGEGHRLGWVFKHPQATLYDGSGRASIRHGAGPSWEADDGSRIVGHVIAQAPAAAAESIAQLLLETKSVAGAGTLSEVRYVERLDTVGGMMPREACTAEHQTGSSPYVARYVFLK",
                "MNPTSLPVTEWLADIAGDAPCGPDLEYDPSFLALERAASGRPDAEYGDTLVAAVPPDWNETETLCIELLARSRDLRVVAYLSRARLARRGIEGLAEGLALIEGLLERQWDAVHPQLDVSEGNDSTARVNALAPFADPTGIANDLADIALVPQMPTQPAAVTLRQWMWASGEAAVPNQQVALSAAEIDAAIAASIGTAQTSHAAAVAALASVERIEAVLTEHVGVAGAIDLAPLKLPLQRIGAFLGERLAKLGAAANASAADATDANATNDASNATAAAHAAAPDPSRIASRGDVTAMIDRICDYYARQEPSSPVPLILMRARGLVDKTFIDIMRDLAPDGLAQVTVVTGASPD",
                "MAKESSQKFIARNRAPRVQIEYDVEVYGSEKKVHLPFVMGVVSDLSGQPAEPLPPVAERKFLEIDIDNFDDRLRAMKPRVALQVQNTLTGEGRLGVDMTFESMDDFSPGAVARKVEPLARLLEARSQLRNLLTYMDGKTDAEQLVAKLLEDPALLQSLAAAPKPADEA",
                "MADLTPDPQQQEASAQSVQADATSEFDRLLQKAFKPKTERAKDAVESAVRTLAEQALLDTQLVSDDVLATIESLIAKIDEKLSTQINVILHSEQFQKVESAWRGLHYLVTNTESDESLKLRVMDISKEELHRTLRKYKGVAWDQSPIFKKLYEEEYGQFGGEPYGALVADYYFDHSAPDVDLLTQISKISAAAHAPFIAGADPSVMLMESWQELANPRDLTKIFQTPEHAAWRSLRESEDSRYIGLAMPRFLARAPYGAKTSPVEEFDFEEDTAGADANKYAWANAAYAMATNINRSFKVYGWCSRIRGIESGGAVEGLPVHAFPTDDGGVDMKCPTEIAISDRREAELAKNGFMPLVHKKNSDFAAFIGAQSLNKPAEYEDPDATANANLAARLPYLFACSRFAHYLKCIARDKIGSFKEKADMQRWLQDWILQYVDGDPAHSTEATKARRPLAAAEVVVEEVEGNPGYYTSKFFLRPHYQLEGLTVSLRLVSKLPSAKAA",
                "MAVDIFLKLGDVKGESLDKTHQGEIDVLSWNWGMSQSGTMHLGTGGGGGKVAVQDLSITKYTDKATPAIITACAKGSHYPTVVLTVRKAAGNAPLEYYKITMEKALVTNYATGGSGGEDRFTEVVSLNFEKYHVEYQPQSPDGSKDGGVVESKWNIPANAEA",
                "MDQTGRLQPSLLERLTDHEPGASREARERRVSSPRALRQSVMRDLAWLLNAQGIASAQDIARYPHVAGSVLNFGFSDIAGKSASGIDIAKVERLMHDTIRAFEPRILPGTLRVQAVRDEASASHPNALAFIVEGDLHSHPVPERLYLRTELDLEAGQVSVSERAGEA",
                "MNPELIKYYSQELQHVRETGSEFAKAFPKVAGRLGLESFECADPYVERLLEGFSFLAARVQMKIDAEFPRFTQHLFELVYPHYLAPTPSMTIVEFQPDMTHPSLTEGAKIPRGTALHGALDGDGSTRCEFRTAHPVELWPIELAQARLFTHTGSLPGVDVKLPRGVKAGLRLTLRTVNGAAFDTLALDTLPLHLRGGDGLPGRLYELLLGASLGVLVVPGKGAGAAGPQPVLPASAVRPLGMSDGEALLPVSAQSFPGYRLLQEYFAFAPRFMFVGIEGLRAHLARCSAHEVEIIVLLSRGDQALEQSLDASHFALHCTPAINLFARRADRIAVTGEQFEYHVVADRTRPMDFEIYQLEGVTGYRSGSVEEVPFQPFYRARDLGVPQGGGAYYQVRREQRLPSARQQERGARSSYIGSETFISLVDVTDAPYPGDLHQLGVSVLCTNRDLPLSMPLGLAGTDFIVDMEAPVLSARCVGGPSRPLPSYAHGSVAWRLLSHLSLNYASLVDGANGEGARAMRDLLALYAPLGDGAAVRQIESLVSIGSLAVTRRLPSRGPIVFGRGLEVTVHIDESGFAGASAFLFGAVLAKFFTQYVSMNSFAETVVNSTSRGEIMRWAPGSGQCRTL",
                "MPDAVTLLAHLSGDAHRFDFYQAVRLIECAHPELPRVGASLRPRDDAVRFGQEPELLFFPTTLRAFARNGDAPARLTVNFFGLLGPNGPMPTYLTEYVRDRSRNAGDPTFARFLDVFHHRMVSLFYRGWAAAQPVVSLDRDNGDRFSVYVGSTFGLAEPALREADSVHDFAKLHFAGLLSGPTRHAAGLRLILSRYFAVPADVIENVGHWLALPKASLTRLGAHDESAALGVGTLVGARTWDRQHRFRVVLGPLTIADYTRFLPGGASLEKLADWIRNYMRDPLAWDLNLQLRRADVPRLALGRTQRLGYTTWLHARAATADAKQLVLNPIGPTGRLKP",
                "MAEVSRAVMFGKLDTLAFRAMESATTFCRLRGNPYVEIAHWLHQLLQLPDSDLHRVIRHFEIEPARLARDLTEALDRLPRGSTSITDISSQLEEAVERGYVYGSLLFDAPRVRTAHVLVGVLKTTALRNAWRGISREFDKIAVDELVDAFATLTKGSPEEPQPGAKAEAASAPPSTQAALERFTVDLTEQARSGALDPIVGRDEEIRQVIDILMRRRQNNPLLTGEAGVGKTAVVEGLAQRIVAGEVPPALRNVTLRTLDVALLQAGAGVKGEFETRLRQVLEEVQNAERPVILFIDEAHTLVGAGGNAGTGDAANLLKPALARGTVRTVAATTWSEYRRHIEKDPALTRRFQVVQVSEPDEARAITMMRGIVAALEKHHGVQVFDEAIEAAVRLSHRYIPARQLPDKSVSLLDTACARVAVSQHATPPAVDDAQKRIAALRIELDVIGREHAIGVDTAARHEAASKALDEETQRLAALEARWTRERELVKAVLEHRAKLMHDTPAADVNPDLDALRALQQELADAQGDAPLILAGVDRQAVAAVVQDWTGVPVLRMVKNEADSVLRLAENLDRRIVGQGHATAMIARRIQTSRAGLDNPDKPVGVFLLAGTSGVGKTETALALAEQLYGGEQNLITINMSEYQEAHTVSLLKGAPPGYVGFGEGGVLTEAVRRRPYSVVLLDEVEKAHPDVHELFFQVFDKGWMEDSEGRSIDFRNTLILLTTNAGTDCIAALCRDPQNMPPMETIERELHAALLDTFPPALLGRMVTIPYYPLSDAMLRAIIRLQLGRIQARVTRSHRVPFTYDEEAVGLIAARCTRLDSGARMIDAILTNSLLPRVSTEFLTRVMAGTTMSKVHVGVEGEEFTYAFE",
                "MPSSNTRHVRLDCAALGDTAVLLTLTGSEALGRMSEFEIAFLSPRNDIDPAAVLGQEASVTLDYPAGGERQFNGIVTTLRLIVPGDTTRNRLARYQATVHPRLWLLTQASHRRFFYQRTVPQIVASVFEDYGIDFRNACTATYAAIEHCAQHRETDFDFVSRLLEREGIHYLFEYSLGKHTLVLADSNAAHRPIEHYESVPYQAWDEPDQDEECVYRWVSGATLQTGRYEVNDYDFEKASVSNQQGLVARATRAAPYDAPRYVMQEHLTGHVKAADGERFARAGVEISQTRNETIDGFATARGIAAGGLFRLADHPAAAQSRQYLVTAARFEVFSDAYVSSSDPSRRLFDCSFTAIRSDNSFRPERTTPVPRVAGPQTAVVVGPDGDEILTDKYGRVKVQFHWEQLAPSAAGERLNRCWVRVAQSWANKRWGAMHLPRIGQEVLVEFIEGDPDRPVITGAVYNSTNMPPYELPANAAVSTVKSNSTKGGNGYNEMRFDDRKGDEQLFFHAERDHETWVRHDALMNVGHERHLSVEGDEFVETKGARNDTVRGSSTQSVAGSVSNATMRNHDQYVGTEYSLGVGMAAHVKAGMTVVIEAGVSIALRAGTSYILIGPETIEMSSFPIPLVPGPPVVPVNVPPAPPKPPRDADDGTRHVAK",
                "MSVNRSLTLMVNGEAAPRRIAVGAGGATLGRAADCTVALPDGQRAISRVQARIEWREGACVLVDLGSNPTLVNARVLDASREAVLRDGDRITIGAYSIDVAFEGAEDVLAGASAGHDAQRPADAFALPLSSGDTAAEYMRKAPERQPRASPAMQPPGAATPADAPLIPPLIPPDWDADPEPPRNVAQNALQNAPQGDARFLPDPLAAVPLLRDAPPSGIDANQALIAALGSGDGPLGMPRPAVSSREGQSAFDHLSPERAFSAMPQMKSAPAQPASAAPPRPQAFIPDDYDALASHAQAAPDHADTVEVRAAGKTAADGPGPQAQFTAVEPSSPAAFGEGMQGAIRGPSRKASVERSPQADDEGAHETRQEPPHETSEAVWPQAPQHPVDAAPEPSFAPSQPHVAATPQEPPAKPARDGSANANTNTTATLDPVLAALLEGLGLDPRQVDPRPAPELARLIGAMLREATQGAMTALRSRSTAKHETRIAMTMIESRDNNPLKFFPDAGSALAQMLGRPSAGYLAPEEALRGAFRDLQAHELAVLAGMRAALAHALADIAPGRIEQKLPPAGRLEAVLSNRHARLWNQFVATWEDTLRHAGDDFQQVFGEPFSRAYQAQLDALSGALNEPER",
                "MYWNSKVIWSEGMFLQPQHLQQHDRHLETQLEARAAGLRPYGWGFTSIEIDDALLKLGKLGLRRASGVLPDGTPFDLPADDDLPAPLDIPEGTANLLVVLALPLRRPGAPESGGQETRDNLARYRAADFEAHDSNDPDAAGALLQVGKLRLSLALEPDVAHAHATAGVARVVERLADSRVVLDEDYCPPCLDYKVADRLARFATELNGLLQQRGEALAARLAQPEAAGTAEIADFLLLQTVNRAQPLVAHFEAMTGCHPETFFQSAIQLAGDLSTFSQRERRAPVFPVYRHDRLKETFMPVIDALRAALARVADPTVVPIPLEERRYGLRVAQVGDRSLFTNATFVLAVRAQVPTETILSAFGAQVKIGAIERIRDLVNLQLPGIGLRALPVAPRQLPFYAGYVYFELDDRNEGWQALQASAGMALHVAGEFPGLVMECWAIRR",
                "MTNDTNEASREPEFLDAAQTIRIPTPGARREESARASPAAAALPPLDANLPGRNRLLRAANPLLEIALPLRRLTSHPDLDSLREQLVQMVRTFERNGRALGVPDAQLGPARYCLCTFIDEAIAATPWGAGVWGRRSLLVTFHNEASGGERVFGLLQRLAQTPAADVDLLELIYVMLSLGFDGRYRLIDGGRTQLETIRERLEQLIRAQRTPLERALSPHWQPAPRERKRLFQFVPLWVALAAAAFLLVTASLVLSLRINDFSDPVFASLRQIRVAPGEALASKVNAAPKLAASLAGFLAPEVAQGLVTVTEAPDRTTVTINSTANGAQFFASGSADIDPRFNPLMQRIAEALQDKPGNIVVVGHTDNQRILSARFPSNVVLSQARADTVRAFLAARLASPARLSSEGRGDTEPIAPNDTPQDRAKNRRVDIVILSPGAAS",
                "MKWISALRRPVAMTFYGALALAFVLWFEGPLLAFDGHAPLASEASRWVLIALVFAVWGLYWGGRWLRTRLASSNFVRSLVANAAAGSREPDEGQKAAEGDLAILRTRFEEALKTLRRAGAVKDPARDGKKDFRSRWLDFGRQTIYDLPWYMFVGAPGAGKTTALVHSGLNFPLADRLGAQAVGGVGGTRHCDWWFTDDAVLLDTAGRFTTQDSHRAADRSAWLGFLQMLRKYRRRRPLNGVMVVVSALDLLQQNDAARAAHAAAVRERLRELNTQLGMRLPVYMIVTKSDMLAGFTEFFDDLGRDEREQVWGVTFPYGEDVASDERWTPLGRFPAEFGLLHEQLQNRVMQRMQQETDVRRRSLIYSFPQQFAGLEAPLARFLEDAFSDSRFDSASLLRGVYFTSGTQNGRPLDRMMSSVAAALGLQREVLLQDAASGRAYFVKRLMRDVIFEEAGLALGNQRVERRRARFQKIAIAAVGVLLVAGLIGLFVSDRANRRFVEESRQQIAVVQKLAAQIPRNDDPLALLPLLDAARDLPGGEADQRAHGSPWWAKFGLDQREKLGGESRRVYRRLLQQTLLPIVVERIEDELRRGDASDAAHEYEVLRAYLMLGEPAHFDAGALIGWTMRDWLRGPLQSASDIQRAELNQHLAALLEPGEFDSNLPLDQSLIAKARAALDRVPLAQRLSGRIQEQLFQLKLPAFSVAKAAGPNGVLVFVRKSGQPLTRGVDGAYTRAGFQEFVRLREIALANVSKDDWVLGRAQTKPGAAATDELRGALTQLYADEMIRQWDALLNDVGVVPFSAPDQGARIANLLGAAKSPLRDLIQAAARETTLAPATPADTGKLDELKKSLGAKLGQPAAAAQAAPDTDPVDVHFQALHDLAGASLDEPIAALKDAAATLEATDSARKQSLPPPPTASLDKLKLLAQGAPAPLASVLDGVAGNADSSRVRGEHARLSAMWAASVAPLCRQALDGRYPFVRASARDATADDFARVLAPGGLIDDFFQKNLQNSVDMTGAQWRWRPEGRSLGISDDVLAQFQRAAQIRDAMFRDGGRDISVRFSAKMLTLDPSVKRFVLDIDGQQLVATRDATAAATAFQWQGGKGAGQAHVEIDPPLAAGGTPAASGPWALLRLIDSARLEQTGQPDRFRVSFGGGEALIEIDANSVVNPFRPGLLDRFRCPLQL",
                "MGYYGKVRTHGDFVTRGFSPAFVARWDDWLQRGMVAARGRLGDAWLSHYLVMPVWCFALGAGVVDEHAYAGVLSPGLDAVGRYFPFAIAARIDDGAVPSRAWYGAAADLALSTLRGEFALAGFDARIEQFACDPVEGDRAKPRYAAQWWRLDASQRLSCDRLDSELFARLLVETDSVG",
                "MLKNEETPQTLGRYRIDRVLGRGAMGVVYLAFDPHIQREVALKTIRSELLNANPDEAAAAPAHDLTSRFLNEARAAGRLVHPHIVSVYDYGDTGDTAYITMEYVRGESLAARLAQHRRAATRMAPARVLGWFAQLLDALSYAHDAGVIHRDIKPANLLIAQRGECKITDFGIAQLDTSHHTQAGTLIGTPSYMSPEQFTGEAVDARADLFSAGVVLYEMLTGACPFTGTPAVVMRQVLNDMPGAPSGLAPDLPPALDAMVLKALAKRREDRFASASQWRAALIALIDTMQHADDADDIDRTIVTMTEPAPAFELPQADAQAASMQWPPELLARLEQRLASHVGPMATVLVRRAAAQAGDSQALSAQLAAHFPDDVARREFDALLAGHAGPVEGGASAVTLDTALVDDATRRLAAYVGPIARIVASRAASRTNDAGTFYLRLVDAVPDEKDKAALRRELGLSAD",
                "MKLSVAVKFNLVFLAIFAIGLTAAGIVADRVLQQEALEQTRHDADVLITAAGSMQRYTAQHITPLLATQIKYEFVPESIPAFSAIEMLNMLQTQFPNFSYKSTMVNPTNPRDRPTDWEADVIAHLHDNPQLKEMTGQRDAPAGRTLFLARPSRITDAACMQCHSTPAAAPRTMIDKYGSANGFGWTMNEVIGAEFVSVPMAQPIERGRAVWRTFMISLTAVFAVVLVVLNVMVHFLITRRIQSLSRAADEMSLGKLDGTALPTQGGDEIASLAVSFGRMRTSLVEAFKILDEAR",
                "MTSRIRSVRQTPRPPSWLVALCITIVSSLAPSFAHADWSVVQADAPVTVIHDASLYQAGAGQRLGNADIVETASHGIVQIQDDAGNLLALGAQTRVLLERNARVSLLDGWVKLAHACSGAPCLKPVVETSLGVTLLGDDASIIVAALRSSAPSTQGDTDMIFSESGTSQLLSRVSGGPAPVRTGLPQGQFASQSAGAAVKVAPRPSSAFLADMPVAFRDALRPLPAAQRAPVQDKPANPPRAVTYDDVSAWLASALPVRTRADTRFATRFRSRLSDAAFRRDIDRNLAALTEWRVLLYPPRPRMQRASHFTAR",
                "MKTDDIQLMAYVDGELPPQEREEVEREIDVSPELAERVALLKASRLPYRQAFANQTLPPVPESLTKKIEELARAAQAGQPSPASANDAVLKHGVHLPPSAPIRSRLRNAPAWLAVAFVAGVVCGGAILRLAPGVAPGIGANGATLASATMGASPWVRAAANYQQLYTRDTVAQIEPDTDLSAKTVDQIRRTDGLALRIPDLRAAGLTFKGVQRLRFNNKPLVQIVYLPAQGDPVALCVMKDVKPDQTIAQQRVDKMDVVTWRQAELSYALIGAPGNVDLPALAKQISDSRVGSIFSEATLARKAFSG",
                "MTGADLSSMLPEMLPRLWAFALRISGDQHDAEDLVQRACVRALERAHQLRPDTAPLSWMFSIVHSTWINELRARSVRNRSSMDWDDDFLETVADPAARTPEEDVMNQQIVSAVQRLPEAQRVVMLLVAVEGLSYNEAAEALNVPIGTIMSRLSRARQAIGALFDGREDHKMKSRAKDKGSVS",
                "MLRYAFIAATLACVVGAFAWTAGWFSQRLTPQRIVDGFEGMSGVHPGFRRNHAKGICVTGRFESNGAGAALSKASVFKAGVYPVMGRLSAPGSDPTEADERAMVRSFALSFSLPDGEQWRTAMNSAPIFAVRTPEALYEQLAASERDARTGRLNPLKMDAFLKKHPETRAFHSYIETHPPASGFDNATYYSINAFRFTDANGNARYVRWSVVPETPYEPVREDAARDADFLAHDLVSRLARWPIRWHLMISVAQPGDPVDDSTRLWPAERDRERVDAGTVVIDHAQSQIDGPCRNISFDPLILPAGIAPSSDPLLAARSSTYAVSFNRRTREEARFTAGRN",
                "MKACIYGAGAIGGWIGVKLTQAGCEVSVVARGATLAALRQHGLRLVDGGETHAVSVRASEQPAELGVQDLVIVAVKAPAMASVAAQIAPLMNADTVVVTAMNGVPWWFCDGLGDAFAGKRLASIDPDGAIAAAIPAAQTVGCVVHASCTLDGPGVVRHHQGTGLILGEAAGKPSERVKSLCAMLAQAGFDASMSDKIQRDVWFKLWGNMTMNPVSAITGATTDRILGDELVCGFVTNVMLEAKAIGARFGIPIDQAPADRHAVTLRLGAIKTSMLQDVEAKRPVELDALVGAVRELGQMTGVPTPFTDALFGIARLQARTLGLYPQT",
                "MTKRILVIEAGFAGMWSALSAARLVDEQDAADVEIALIAPEPHLHVRPRLYETGAAGMKAPLRDIFDAVGVKFIQGTVERIDVERNEVEGTGTEGDTFTLGYDRLVLATGSRLFRPGIPGLSEHAFSVDQVDEAAELEAHIARLAERPDTPARNTVVVAGGGFTGIETAAEMPARLRAALGERTDVNVIVVDRNRELGADLGRGPRPVITQALDELGVTWRLGSAVSAVDAGGLTTSDGHRIDASTVIWTAGVRASSLTAQIPAQRDPLGRLHVDRNLRVKGVDNVFATGDVAYAATDDEGNYAMMSCQHAMNLGRSAGHNVAADLLGLASVPYSQPKYVTCLDLGPWGAVYTEGWEREVRLVGAEAKELKQRINTEWIYPPSADRAEALAAADPRRIVVA",
                "MERPEMRSELAELRDLVREFVSEREWQKFHTPKNVAIAISVEASELLEPFQWLATGDKPELGDARLTGIRHEMADVLAYLILLADRLDVDLYQAMLEKMALNRAKYPAEKVRGDRRKYSEYDD",
                "MDFTLSPELSDLQARVRAFVADEIVPFEHDPRCTPHGPDEDLRAELIAKGRKAGLLSSHVSPEFGGLGLGHMAKAVFFEEAGYSPLGPVALNIAAPDEGNMHLLEAIATPAQKERWLRPLAAGEIRSCFCMTEPPPGAGADPGMLQTVAIRDGDDYVIDGRKWFITGAEGAAVAIIMAKLSDGPATMFLADMTSPGIVIERAMGSLDSCFPGGHGVVRFEGLRVPAENVLGEAGEGFRYAQVRLSPARLTHCMRWLGAARRAHDIACAHARARHAFGKPLGEHEGVGFMLADNEMDLHVTRLAIWHCAWVLDQGVLGKHESSIAKVISSEALWRVVDRSVQVLGGQGVTHETVVARIFADMRAFRIYDGPSEVHRWSIARRILRGDKPRPQEH",
                "MENRIRGLDGLRAIAVLMVFTQHRITGPGNEIGHLGVWIFFALSGFLITGILTGQREKIDDETSHFFAELKRFLFRRTLRIFPVYYLLLAVMAALMGLGFASPWLAPGLLFHFAYLSNIWIGDVLHYWPGPYSHLWSLSIEEQFYIFFAPLLLIAPARWHLKFCYVVFAAGVASIMLMRIENEPAIVAYTNPLGNFWLFALGGIGAAWLRREQSVARQILSRPQTFIALVCGVAALAATQPLWKLAASPVVYTGICMLYGVCIAATVCSIACSGSARLVGLLETRWLASLGRISYGFYLYHNFVPNFARLARVKAMFGGQAVPWWVQALGVAASFVVALVLAKLSWRYIEEPVLRLKTRQTVRAVNTATPARRADLYRG",
                "MNDDQPIGGARPHSDPRTRRVLHAFTAAIAWINRVDPGTHRRIKGLRLITAFGIAASLGTLQDITSELPGSASLGTLAGSCALWASVSEARTTRPESSRDLALLCAAGALGAAVFILLAPLLQPAGRAGPELTLVTGAFLVGYLKRFGVLGAGIGSQFFIGQLLAYALRLVPADLPVVAVAGMIAAVASIVPRMLSGPAEHPASVAALAPAAVQSRWKLAPELVMGVQAASGALVVIALNATVGLEESAWAITACTYVVAGSATGTAERVRRRIIGTLIGVPLGLACLPVAVHAPLLIWAVAALAMIVYSMALPERYDIACAAFAFTLIVTLAVSGEHSITLLAARAWETLLGGALGLAAALFIFPLRPPRTAQ",
                "MKILSRLFPGAVAIAIAGAWCATSAFAQPPSRYYDPSAPMTRAEVKADLVAWIKAGYDPNDWLNYPENAQRAGRIVAAQRAQAAGSGIQ",
                "MFKHLLVPTDGSALSGAAVQMAVTVAKENGASLTALHVMPEFHVLAYGSEMLIDTEERFMRSAREHADSYLRAVGETATEAGVECDTVATVRAHPYEAIIDIATHRHCDLIVMASHGRGGMRALLIGSETQKVLTHSMIPVLVVRQEAHAGAARGVEAGMPQAPASDPDRIYVPNPPLAVEPDQGSRRPAP",
                "MSTLRVAADSFAEFDELEDILAAGGTRFERRTVCEVRSGTRAFPVVTAAIGSSDPNAPAIGFFGGVHGLECIGTQLILDYMRALLRRLEWDDLLGEQLRSIRLVFMPIVNPGGMWARTRSNPNGVDLMRNAPQNAEGRVPFLAGGQRIGPWLPWYRGSPTESMELESTALLSVVTDELISRPFSLAVDCHSGFGWDDSIWFPYARTAREMAHLPEMFLLKTMFEQSHPHHGYAFEPQSHQYLLHGDLWDWAYDQARAPSIFLPMTLELGSWRWIRKNPLQLFSRLGIYNPIKAHRTRRVLRRHPSFFDFLTRAAFSSHRWLPRGEFRHELQRRAAEHWCRKPAQ",
                "MSRWILLRGLTREARHWGAFAERLRGMGGAFADRVTLIDLPGNGAEWMQKAPLDVRAMTAFVRARAADRGVAPPYRLIAMSLGGMVATEWAQRHPDEIERLVLINTSMRPFARVTERLRPAAWPALVRVAAAWPDAPRSEAIIHALTCNRRDTAAADIAHWADIRRSARVNAANGVRQLLAAARFRADAAAPRCPTLLLSSAADRLVDPVCSVRIASQWHASHAAHPWAGHDLPHDDPDWTSQAIGDWLAAVDRSAP"
            ],
            "species": "Caballeronia glathei",
            "taxID": "60547",
            "families": [
                1774,
                1773,
                1772,
                2042,
                2043,
                2044,
                2045,
                2046,
                2047,
                2048,
                2049,
                2050,
                2041,
                2039,
                2038,
                2037,
                2053,
                2018,
                1857,
                1771,
                1770,
                1903,
                1769,
                1768,
                1767,
                0,
                1766,
                1765,
                0,
                0,
                1764,
                1763,
                1908
            ]
        },
        "assembly_id": [
            "WP_051672547.1",
            "GCF_000698595.1",
            "https://ftp.ncbi.nlm.nih.gov/genomes/all/GCF/000/698/595/GCF_000698595.1_SOAPdenovo_v1.05"
        ],
        "species": "Caballeronia glathei",
        "target_family": 2053,
        "operon_type": 44,
        "operon_filtered_PaCMAP": [
            3.822608232498169,
            -4.711217403411865
        ],
        "operon_PaCMAP": [
            2.509540319442749,
            -2.491095781326294
        ]
    },
    "WP_132763184.1": {
        "flanking_genes": {
            "relative_starts": [
                -21268,
                -19869,
                -18797,
                -16055,
                -15003,
                -13125,
                -12615,
                -11640,
                -11006,
                -10402,
                -8881,
                -8284,
                -6839,
                -6326,
                -4930,
                -3607,
                1,
                1075,
                2413,
                2949,
                4703,
                5508,
                7349,
                8572,
                9759,
                10520,
                12388,
                13420,
                14345,
                15394,
                16476,
                17151,
                19480
            ],
            "relative_ends": [
                -19880,
                -18838,
                -16080,
                -14967,
                -13129,
                -12619,
                -11776,
                -11158,
                -10524,
                -8912,
                -8363,
                -7271,
                -6405,
                -4986,
                -3632,
                4,
                729,
                2199,
                2883,
                4706,
                5455,
                7331,
                8386,
                9714,
                10523,
                12391,
                13194,
                14295,
                15397,
                16365,
                16859,
                19052,
                19752
            ],
            "ncbi_codes": [
                "WP_132763194.1",
                "WP_132763192.1",
                "WP_104356499.1",
                "WP_198425463.1",
                "WP_104356498.1",
                "WP_104356497.1",
                "WP_132763190.1",
                "WP_104356495.1",
                "WP_104356494.1",
                "WP_104356493.1",
                "WP_104356492.1",
                "WP_165908601.1",
                "WP_165908600.1",
                "WP_132763188.1",
                "WP_104356488.1",
                "WP_132763186.1",
                "WP_132763184.1",
                "WP_132763181.1",
                "WP_104356484.1",
                "WP_132763179.1",
                "WP_104356632.1",
                "WP_104356482.1",
                "WP_132763177.1",
                "WP_104356480.1",
                "WP_104356479.1",
                "WP_104356478.1",
                "WP_104356477.1",
                "WP_132763176.1",
                "WP_104356475.1",
                "WP_104356474.1",
                "WP_165908599.1",
                "WP_104356472.1",
                "WP_104356471.1"
            ],
            "starts": [
                398097,
                397055,
                394297,
                393184,
                391346,
                390836,
                389993,
                389375,
                388741,
                387129,
                386580,
                385488,
                384622,
                383203,
                381849,
                378213,
                377488,
                376018,
                375334,
                373511,
                372762,
                370886,
                369831,
                368503,
                367694,
                365826,
                365023,
                363922,
                362820,
                361852,
                361358,
                359165,
                358465
            ],
            "ends": [
                399485,
                398086,
                397014,
                394272,
                393220,
                391342,
                390832,
                389857,
                389223,
                388619,
                387098,
                386501,
                385056,
                384543,
                383147,
                381824,
                378216,
                377142,
                375804,
                375268,
                373514,
                372709,
                370868,
                369645,
                368458,
                367697,
                365829,
                364797,
                363872,
                362823,
                361741,
                361066,
                358737
            ],
            "directions": [
                "-",
                "-",
                "-",
                "-",
                "-",
                "-",
                "-",
                "-",
                "-",
                "-",
                "-",
                "-",
                "+",
                "+",
                "+",
                "+",
                "+",
                "-",
                "-",
                "-",
                "-",
                "-",
                "-",
                "-",
                "-",
                "-",
                "-",
                "+",
                "+",
                "+",
                "+",
                "-",
                "-"
            ],
            "names": [
                "tetratricopeptide repeat protein",
                "hypothetical protein",
                "type VI secretion system ATPase TssH",
                "type VI secretion system baseplate subunit TssG",
                "type VI secretion system baseplate subunit TssF",
                "type VI secretion system baseplate subunit TssE",
                "virulence protein SciE type",
                "type VI secretion system tube protein Hcp",
                "type VI secretion system tube protein Hcp",
                "type VI secretion system contractile sheath large subunit",
                "type VI secretion system contractile sheath small subunit",
                "type VI secretion system protein TssA",
                "type VI secretion system lipoprotein TssJ",
                "type VI secretion system baseplate subunit TssK",
                "DotU family type VI secretion system protein",
                "type VI secretion system membrane subunit TssM",
                "type VI secretion system-associated protein TagF",
                "ABC transporter substrate-binding protein",
                "MarR family transcriptional regulator",
                "acyl-CoA dehydrogenase C-terminal domain-containing protein",
                "ABC transporter ATP-binding protein",
                "branched-chain amino acid ABC transporter ATP-binding protein/permease",
                "branched-chain amino acid ABC transporter permease",
                "ABC transporter substrate-binding protein",
                "SDR family NAD(P)-dependent oxidoreductase",
                "feruloyl-CoA synthase",
                "crotonase/enoyl-CoA hydratase family protein",
                "amidohydrolase family protein",
                "aromatic ring-hydroxylating dioxygenase subunit alpha",
                "PDR/VanB family oxidoreductase",
                "hypothetical protein",
                "peptidylprolyl isomerase",
                "HU family DNA-binding protein"
            ],
            "sequences": [
                "MGKRARPARASGTDVTPLLHQAVVLHQRGMLEEAERLYRRVLALAPEQPDAHHFLGVLLHQGGRSEQGWPLIERSLALVDRIPDWHNNAGNVLLEMGRLDEAIAAYQRGLLLAPDRPDILNNLGVLMRMRRAYQDSEQAYRRALELAPEFADGWSNLGNLLAGTGRLLEALDAYRTALRHKPGHPEARKMLGVAYYALGQVDKAAEVYRDWLADEPGHPVAQHHLAACLGSGVPERASDAYVETIFDRFAHSFDAKLERLHYRAPQLVAEAVARACGAPAGRLDVLDAGCGTGLCGPLLAPHARRLAGVDLSAQMLAKARLRGVYDELAKAELTAYLQQCHAEWDLVVSVDTLCYFGDLRAVTAAACEALRPGGFLVFTVEALVDGQGSAGFRLNPHGRYSHAAGYVREVLAQAGLAVEAMEGGVLRTENMQPVEGWLVVARRPAAGQDGACAGTAGRGQGS",
                "MPALTLEELRAMGEIAKARRLLLVNMFSGTKLKYGSKTALKTGKGLVSDGKSIYQQANKLAKAGKEVAKVGSQVGKTAALAPGMKQMIEDFIVQCADVQNIQEIVEVVTSETVKELIAEVTPIVGVVSSGYKLAQAARTVATDGYQLYRSQEYRQGFRVGDPVAAAEAVRELIKRDLGRHSVQLAQQATATGAKIAGLFTDLGTATTAGIGIANAVASLGLKLYSLGMDIKDLRAGNARLKTPDTLDLTVFKDCPILGCYLLTCADTSLVANFFVADIGLPGWMDRIEVMKRKQMDPLLEIATKNIKASNLQLEGLQANRITHADKSFFAKVKSKAVKRLHLS",
                "MSEISRVALFGKLNSVAYKAVEGATVFCKLRGNPYVELEHWVAQIVQLPDSDWHRIIRHFGLDASVLAKDITAALDRLPRGATSISDLSDHVTNAVERGWVYGSLKYGESQVRTGHVMVGLLKTSFLRNALLAISRQFERIRPDDLAEDFGKIVAGSPEEGLAPTDGSSLSGGAAPGEASGALPAAQMGKQEALKRFTVDLTEQARSGRMDPIVGRDDEIRQVVDILMRRRQNNPILVGEAGVGKTAVVEGFAQRIVRGDVPPALKDVELRALDVGLLQAGASMKGEFEQRLRSVIEEVQASPKPIILFVDETHTLVGAGGQAGTGDAANLLKPALARGTLRTIGATTWAEYKKYIEKDPALTRRFQNVQVDEPDERRAILMMRGVASTMEKHHKVQILDEALEAAVRLSHRYIPARQLPDKAVSLLDTACARVAVSLHATPAEVDDSQRRIEALETELGIIAREQSIGIDTGQRRAECEAALAAERERLAALTQRWETEKGLVDRLLALRAQLRAGAQPVEGTGSALEAAAEGATESPLGEAERAALLQELRSVQAQLAEVQGENPLILPTVDYQAVASVVADWTGIPVGRMARNEIETVLNLPALLGQRVIGQDHAMEMIAKRIQTTRAGLDNPNKPIGVFLLAGTSGVGKTETALALAEALYGGEQNLVTINMSEFQEAHTVSTLKGAPPGYVGYGEGGVLTEAVRRKPYSVVLLDEVEKAHPDVHEIFFQVFDKGFMEDGEGRFIDFKNTLILLTTNAGTDLIASMCKDPELMPDPEALAKALREPLLKVFPPALLGRLVVIPYYPLSDEMLGRIVRLQLGRIKKRIEERHKVPFEYGEDVIRLVVSRCTESESGGRMIDAILTNTMLPDLSRAFLNAMMEGRQLERVKVDVQDGNFTYSF",
                "MGAPMRKPRDPVKLWQALAQAPYRHDFYWAMRSIECCFPHKPRLGTAQRPVDEPVRLGQEPALDFAPASLSRFMPPEGSRPARMEVRFFGLFGPNGPLPLHLTDHARERILHHDDRSFARFADVFHHRLLLLFYRAWAQAQPTVGLDRPEDDRFGTYVGALFGLGTPALRGRDALPDHAKLHHAGLLVRQVRNAEGLQALLRSYFRLPVRVEQFVGHWMALPPHQRTRLQRDAATGNQLARGAVLGRRVWDRQHKFRIHVGPLTLAQYLDFLPPGRALPPLLAAVRQYVGFELDWDVRLVLAAAEVPQARLGRHSRLGWTTWAGRRAAGTGGPALVLQPDRPRRALRAAANDPGPQARHVAA",
                "MDPRLLRYYNQELQHLREMGAEFAQAFPKIAARLGMDGIEVSDPYVERLLEGFAFLAARVQLKLDAEFPRFTQRLLEIVYPNYVAPVPAMVVAQFRPDLNDGNLARGFRIARGSMMRSQLGKGDETPCQFRTAQDVTLWPVEIVSASYFSYAPDLPLAQLPVGRRVKGGVRLKLRATAGLQFHQLPMEALRLYLAGGDEVAYKLYELLLGSALGVVVVPPQRPVPWHEVLPATSVAPVGFSDDEALLPVGLRNFQGYRLLQEYYAFPQRFLMFDIQGLRPALQRCTGDEVEVVVLLERGDATLENVVDAGNFALHCTPAINLFERRCDRIHITANQHDYHVVPDRTKPMDFEVYDVTSVTGYGVGAGSEHHFLPFYAAFHHEGHGHAAYYSLQREPRLLSAEQKRRGARSSYVGSEVYISLVDPAEAPFSEDLRQLAVTATCTNRDLPLHMPLGVGRTDFVLDMAAPVESVRVLKGPTRPYSSLREGAVSWKFIHQLSLNYLSLLDVDEREGAAALREILTLYAQSADHGLLKQIDGLRSVRTRPTVRRFPAPGPIAFGRGVEVDVEVDEFAFQGASAFLFGAVLAQFFTRYVSLNSFVETSLRSTSRGELMRWVPRCGSRAIL",
                "MAALTPQERLQPALLDRLIDDDPSSTVEPREQRVLTKARLREAVLRDLSWLFNATRPSDDIDWEQWPHAAQSVLNYGLPALSGETASTLDIVQLENEVKRTILTFEPRIMPATLKVEALVSELQMDHHNVVSLHISGHLWAQPVPLEFLLRTELDLETGQVQVRELRG",
                "MSAALPSEDHLRMGDPVRALQALQDEVRAQPADAKKRIFLFQLLCVLGQWERALNQLNVAAGLDASALAMAQTYREAIQCELLRAEVFAGRKVPMLFGHPEAWTALLIEALLREGQGAPEDARRLRDHAFEQAPEGAGTLNGQPFAWVADADMRLGPVLEVIINGRYCWVPFARLTELVVEEPADLRDTVWMPAHLKFENGGETVGLIPTRYPGSEASDDGLVLLSRKTEWQESQPGFYTGLGQRMLATDTGDVSLMDVRTIVWNDPSPSGDGQTSGDA",
                "MSLGDMFLKVEGTRSGIIRGEANDQAHRDEIDVFSWSWGMRSASAMGGAGAAAKTTVESLQLAKEVDAASTGLMAVMRNNELLKKVVLSVRKAGGQPIDYFVITLEDARITAYDVGTASEGSPRLVERLTFSFKKINVEYVGQDEKGQKKGGMNFAAEVS",
                "MAVDMFLKMDDIKGESVDAKHKGEIDVLAWSWGLSQSGTTHVGGGGGAGKVSVQDLSFTKYVDKSSPTLMLACCNGKHFKEAVLVVRKAGEKPLEYLKITMKEVLVSSISTGGSGGDDRLVESITLNFAEVKVEYVPQKPDGTGDAAVEAGWNIAENIKL",
                "MAETQQQSQLEGVVLEGNELAALLQKEFKPKTEEAKSAVEQAVQTLAAQALAQTQLIGSDVVKTIEAMIAEIDRKLSEQINLIMHHEDFQKLEGAWRGLHYLVNNTETDEQLKIRVMNVSKQELGKTLKRYKGTAWDQSPIFKRIYEEEYGQFGGEPFGCMVGDYHFDHSPPDVELLGEMAKICAAAHMPFIAGASPTIMQMESWQELANPRDLTKIFTTPEYAPWRSLRESEDARYIGLTMPRFLARLPYGSRTNPVEEFDFEEDTGSADHSKYTWANSAYAMAVNINRSFKEYGWCSRIRGVESGGAVQGLPTHTFPTDDGGVDMKCPTEIAISDRREAELAKNGFMPLVHRKNSDFAAFIGAQSLQKPAEYDDPDATANANLAARLPYLFATCRFAHYLKCIVRDKIGSFKERDDMQKWLQDWIMQYVDGDPAHSSESTKARKPLAAAEVVVEEVEGNPGYYTSKFFLRPHYQLEGLTVSLRLVSKLPSVKGA",
                "MATSSSQKFIARNRAPRVQIEYDVELYGAEKKVQLPFVMGVMADLSGKPVEPLPPVADRKFLEIDVDNFDSRMKSMKPRVAFQVPNTLTGEGNISVDITFESMDDFSPAAIARKVDALNKLLEARQQLANLVTYMDGKTGAEELIAKVLNDPALLQSLAASKKPEEDGGAAA",
                "MIDVDALLAPVSEASACGEDLEYDADFMALEQAARGKAEQQFGDTVVAGEEPDWPDVVERAVRLLGRTKDLRVATYLARGLARTAGPAGLGQGLKLLHGLCETYWDELHPQLDPEDNFDPVMRMNAVAPLAHPEAGLKELRDAVFLRSRGGSYAVKHVEYALSLIEPPAGQSVPSEAELLAAMRDASASDAGFAEGIREALRQANALQDWLNEKVGSAQAVDLRPLRTILNAVVKLVDQVAAEAGEAVAGAEGEAVDGAASEAPVCAVVVGELRSREDVVRSLDRMIEFLERTEPTNPVPLLLRRAQRLMAMSFLEIIEDMTPDSVSTVRQLAGIRE",
                "MACAAALWGCAGSPKPARLDIRMSGDAQVNPDARYRPSPVMVRLYELKTPAAFESADFFSLFDKDRETLAADLNARDEFVLQPGQSLTLKREARPDTRYLAVLAAYRDLERSRWRAVTALHPGKAQVVQVRAGARAVEISAVPE",
                "MSSFRRVVWTEGMFLQPQHFQQQERHIERWVEQRVASSAAYRWGWLDLELDDAALMLGRVQLLKVRGVFPDGTPIDAPAHDPLPPAFDVPADAKDALVVLALPSRHPGVQESGYDDEADAALLRYHARNLQAQDSTSDAENVADIQVGDLNARLMLQRDATQAYQAAGVVRVIERKADNQLLVDRNYIPPMLAIAGQPRLAGYAREVQALMAQRGEALAARLGKPDAGGVAEIADFLMLQCVNRHEPVFSHLATLYQVHPELLYRTCLEAAGDLAVFGSPTRRPRPMPAYAHDDLEHCFGEVMAELRALLGTVLEQRAIPIELVDRKYGVRTATFADRELLANAALVLAVNAQLPGEQLRTRFPTQVKLGPVDRIRDLVNLQLPGIGLRGLPVAPREIPYHAGFHYFELERHGDLWEQLKKSGAMALHIAGEFPGLQLEFWAIRER",
                "MSPSQDPFAGFDAGQTFVMPTPGARPTVAAPAGLHGFNREPAQDIAYHPSGFNPLIAAANPLLNLIPQMRTITVHQDVAGLRDNLAQGIRQFEQAARAAGIANEKVIAARYILCTVLDETAASTPWGGSGVWGRHSLLVMFHNEAWGGEKVFQLLTRLAQNPGDNLDLLELIYTCITLGFEGRYRVIENGRSELQVLRERLAQLIRRQRGNYEPALSQHWAPAVLPKRKWSTAMPLWIFSAVVGIVLVAGYTGFSYALNRSSDPLFSSITAIKARPMQLPAPVPAQRPRLAQFLAPEIQQGLVEVRDFDDRSIVTLRGDGLFAPGSATLAEEREPLMLRIADALNSVQGKVLVTGHTDNVPIRSARFPSNWHLSQERARSVAALLSRKITQPQRLLAEGRAESEPVAPNDTPANRAKNRRVEITVFVSQQAG",
                "MKKLFGWIFNRWVMLALGLLALAAVIWIVGPLLAIGAWHPLEGTLARVALIVLVALSVVGKQAWTAWRARKASERLVQGFAQQAAQAPAPSAGAQEVEVIAGRFKEALETLRKSRLAGQAGRFGRGYLYHLPWYVIIGAPGSGKTTALINSGLEFPLADRFGKEAIRGVGGTRNCDWWFTNEAILLDTAGRYTTQDSSQQDDATAWTGFLQLLRRHRPRRPINGVLVTISVPDMLSHPAPERERYAQTVRQRVQELYQQLGVRIPVYLLVTKTDLLPGFIEYFDHLGKEERQQVLGFTLPYQDQAPALEKEALGTTFESEFALLSKRLFEGSLERLEAERDPQRRALVYSFPQQFTALREVLGEFLVNAFAASKFDQPILLRGVYFTSGTQEDSPIDRIMGVLARSFKVERRALPPQKSTGRSYFLTHTLKGVIFQEAELAGTNLKWERRRTWLHRAAYVAIAVLGVGLLAAWGVSYVNNRQYLAAVEQRIAPAAQTVQAIDPGTGADVLQLLPALNELRRLAIVDPVRPDLSAPASMQFGLFQGDKVDAAARAAYQRLLDDAMLPKVARRIEDLLRSAQNRNPELMYEALKAYVMLYDSEHYSAADLKDLVLADWETTLPREVGNEQRAELEAHLDVLLDRGVVMSPLPQDKALVEQSRAALQRMSLAQRVYNRLKRVGVGADIPEFKITKAAGPAAGLVFTRASGEPLTKGVPGLYTYDGYHKAFQAQADRVARQLFEEEGWVLGLSEQQRSATLRDAQGLARLMSDVKRLYLEDYARVWEFFINDIRLANRGTLTDTIQLVRTLSAPDSPLPPLLRAIVKETTLGEKIDGNTLERTTSTVRDRVSETRESLARLLGGDRQEPGASALPQRIESLVDDRFEALRRYVLAPAQGQPAPMDGTLQLLNELYTLMTATETAVRGGGAPPPSDVPNKVRAEAGRAPEPVRALMNQAVTAGITQALGATRDHLSNQMQANIVEFCRQAIEGRYPFARGSNRDVTQDDFARLFAPGGLLDDFFQRNLLAFVDTSTRPWRFREVGGGMMGGSRDSAALAQFQRAQAIRDTFFRAGGNQPGLRLEFKPVEMDAAITQFILDVDGQIVRYAHGPAVPTTVQWPGTGGRGQVRIQLSPPSASGSSGAVFEGPWALFRMFDRVQIEGTGQPERFRAVFSVDGRRAVFEVTTSSVLNPFRMSELSSFSCPGKL",
                "MSGLEAWLATGTGGTPSQAPAWYGKLPALGDFAHRRGNEQFNALLDAWLQRAMTASRAQLQGDWTHAYLGAPLWSFAFFPGVVGDAPYAGVLMSSVDRVGRYFPLTVYTQVPYARGLLRELQTGTPWYAYVQQALPQVLDTRFTQEQFEELLAAAPPPPGLAQALDDGSVNVAWAEVFQQGRPLTVPGPGTAIDALARDLTTHYLRGATLWWAPLPSGATLVRAFQGMPAPEAYAGMLTAGT",
                "MRRRAFLTTAAAAAVLPVTARAEPGVSDNEILLGQTGILEGPLGVPVKVFLSGAQLAFNDANEQGGIHGRRLRLVSLDDDLKPDRAVANYRKLLDEHKVFAFFGCVGSGTTAAAAGLLRESGAPLVSPYAVADSARARTEGVAYYTRASLGREAEVLVRHLTIIGITRIAVAHLNNPGGTEVLSLINAALERHGHKVVSSAPIHDDGGNAAAAARTLLEGRPQAVIMYLGGTLAAEVMKAVWAAGGVASFYGMSIVPGEVTARVLGERTRGLAISQVTPYPWGEVDPLLRRYQRAAAAANVPVGYLSMEGFLGGQVMVEALRRCGRDLTRAKLHAALRNLRIRLGGMDIDFTGGYNGSRFVELVQVSYDGRFVR",
                "MPNTKSDSVAHGLDQSSLSHVLGYHLAQADVPIKKVFFKCIGQPLQLRPVEFTILMLLNSNENVTQKQLSQALAVSAPNITILLDRLAERGLVTRVRSETDRRSQHVLLTRKGAILARKAHEVSLTMEHEVLRHLSDGERAILFELLQKVARHRRV",
                "MSGLPYRAPLRDMRFVIEEVLDAPAAWRETPVFAELDAGTAAQVLEQAAAFASEVLAPLNAGGDLQGCRWDDGRVTTPSGFREAYRTFVDGGWPALACDPAWGGQGLPQLLNVALYEMLHAANHAWAMYPGLAHGAYECLKAHGSAELQQRYLRHVVSGEWLATMCLTEAHAGSDLGLLRTKAVPRPDGSVQVSGSKIFISGGEHDLTDNIVHLVLCRLPDAPPGTRGLSLVLVPKVLPDGTPNRVRCDGIEKKMGIKGSATCMMRFEGATGWLVGEPHRGLAAMFVMMNAARLQVGLQGLGHLEIATQNALRYAHERHQMRAPQRSAPDAEADPIAAHPAMRRTLWTLAAWTEGLRVLGYWAAQLLDESEHHPDPVRRERAARLLPVLTPVVKALFTRLGFEGSSLALQVWGGHGYVHETGIEQHVRDARIAMIYEGTNEIQAIDLVVRKLLPDGAGAVQAVAGIVEEELAVSLPQPALATHARAVRQALDGWCDATRRLADDAGSDAELPWRVAEDLLQATGLLLLGWAWLRSARVAHGRQEAWYERKRRCTGFGLDWLLPDIHPALARVQTRGVALPPLPQP",
                "MENDDVETLLQVQGLHAGYGKAEVLSGLTLEAARGSVVTVIGPNGAGKSTLLNALMGVLPSRGSVRYAGEEIGALSLEQRVERGIALVPETRALFASMPVEDNLRLGSWRLQQGLRGALGPGRADADLEQVYDIFPRLKERRMQLAGTLSGGERQMLAIGRALMGRPQLLMLDEPSLGLAPLIVKEIFRIIERLRSTGVTILLVEQNARAALEVADHGYVLETGEIVLEAPAAQLARDPRVVQTYLGARR",
                "MSSRPASDPVTTAAPGARRWSLQSLGIAGFAVVMAVLPLLPIPEFWVTQLNYIGLYATVVLGLVLLTGVGGLTSFGQAAFVGIGAYTSAYLTTAWGVSPWLTLLVGLALTALGALVLGWITLRMSGHYLPLATIAWCLALNYTMANMEWLGKYDGLLGIPSLQLFGWDLAPGRRLYYLIWGVALLGAIGVVNLLDSRPGRAIRALKGATTMAEAMGVSTYRYKVIIFLIAALYAGVSGWLFAHFQRTVNPSPFGIKWGIEYLFMAVVGGVGSVWGAFSGAAVVKLVEDQLQVLLPRLIGTSGNYEIIVFGIVLVLMLKYAPQGLWPSFARWLPREPRRRDWADAAPLPERPKPRPGEPLLEVRSVRKQFGGLVAVNDVSFEVRAGEIVGLIGPNGAGKTTTFNLISGVLSLSGGEVWLYGQRVDGLPSREIARRGMSRTFQHVRMVPEMSVLENVALGGYLRSSAGCARAMLRLDRDEERRLFKEAERQLQRIGMAAQMHELAGNLPLGQQRLMEIARALATDPTLLLLDEPAAGLRHQEKQALASVLRQLRAEGMSLLLVEHDMDFVMNLTERIVVMEFGNKLLEGTPAEVQASPLVRAAYLGTEH",
                "MDFSIASILLLDGVTNGAIYALLAMATVLVFAVTRVIYIPQGEYVAFAALTVGMMQLGQVPGTVWFLLAMAVAVAVLDAVDGVRGRQGMRRIALQALRTLAWPVAVSLLTLWLAPQRPSLLVQALLTLALVTPFGSLIYRLAYQSLADASVLVLLIVSVGVHFALTGLGLLFFGAEGFRNPGFWDERFSLGALSLSGQTLIIFAATAALIVGLWLFFERSLAGKALRATAVNRLGARLMGISSNGAGRLSFTMAAFIGALSGLLIGPTTTIFYDSGFLIGLKGFVAAVFAGLASYPAALAGAMIVGVLEAFSSFWASAFKEVIVFTFILPVLLWRSWRDPHIEEE",
                "MKRPALKQLVVTLFATLAAGVAHADLNIGVVLPLTGPASGLGIPVNNGFKLWPDTIAGEKVKLTVLDDATDPANGVKNARRLVTEEKVDLIIGSAATPVAVAVADVAAEAQTPQLAMSPIPLPPGKDTWSFRMAHSSAVMAHAMVEHMKKQGVKTVGFLGYTDAYGETWLKDFTAKAEPAGIKLVAVERFQRTDTSVTGQALKLVSANPDAMLIVASGSGAAMPHRAVVERGYKGKIYQTHAAASRDLVRVGGKDVEGAFVVSGPATVAEQLPESHPSKKEALKYVQGYEKLYGAGSRNQFGAHTYDALLILERAVPEALKKAKPGTKEFRAALRDAIESVGPVAASQGVLHFKPDDHWGFTNDSAVVMKVVNGDWKVEQ",
                "MNVQGRSVVVTGGGSGLGAETARELARLGARVAVLDVNAQAAQQVAAEVGALALACDITDSASVENALAAAREAHGPLRALLNVAGIGGARRVVGKDGKPMPLEDFKRIIDVNLVGTFNVIRLAAAEMVATEPLEDGERGVIVCTASVAAFDGQVGQEAYAASKGGLVSLTLPLARDLAQHGVRVCTIAPGLFLTPLLYQLPEEVQQSLAASIPFPKRLGKPQEFAQLAAHILANPSLNGEVIRLDGALRLPPR",
                "MSTAPIYRAARIGGCLEAVVTERPGGIFELRSTEPLGEYPRRLTDRLEHWARVAPDRTFAARRHKGGDWVHISYREMLQRAQAVGQALLERGLSPERPVVILSENDLEHLTLAFGAMWAGVPFAPISPAYSLISQDFGKLRHIIGKLTPGLVFASRGDAYARAIEACVAPDVEVVLTEGEVPGRRTTPFEALLATPPGAAVQAAHEQVGPDTIVKFLFTSGSTKTPKGVINTHRMMCANLQMLAQSLAFLTDEPPVLVDWLPWNHTFGGNHNVGITLYNGGTLYIDDGRPTPAGIHETLRNLREISPTIYFNVPKGFEEIAAAMEEDRVLRESLFRRVKAFFYSGAGLSQPVWDQLHRLAEQTVGERIPMMTGLGMTETAPSCMFALRPGIQSGHIGLPCPGVEVKLVPLEGKVEVRFRGPNVMPGYWREPQLTAEAFDEEGYYRTGDAVKFVDPADPQKGLMFDGRIAEDFKLATGTFVSVGPLRAKIIAMGAPLVQDVVITGLNRNEVGMLVFPRVDECRKRARMGADVPVSQVLQHPEVRGFFQELLDRLWNEGTGSANRVARAWVLEEPPSIDRGEITDKGSINQRAVLTHRAAVVDALYEGGIGNPSVLLPRTSEVLA",
                "MSSISDFPHRFDLLQIQVDGPVAHVRLNRPAKRNAINDDLIAQLHTCFVNLPQEICAVVLSGAGEHFCAGLDLSELSDRSVAEGIVHSRMWHAAFDQIQFGRVPVIAVLHGAVVGGGLELASSAHIRVAEDSTYYALPEGQRGLFVGGGGSARVPRLIGVARMMDMMLTGRVLDADEGQQTGLSQYRVGGGQGVAKAMELAHRIAGNAPLSNYAVLHALPRIAEMSQPEGLFVESLMAAIAQGDPAAKERMRAFLEGKAGKVTKSQQS",
                "MKLENLIAIDMHTHAEVSCWNPFDNYGEEFDRAADKYFKSNRRPTIEETVQYYRERRIGLVMFTVDAEAQIGRCRIPNEEIAEAAQKNSDMMMAFASIDPHKGKMGAREARRLITEYGVKGFKFHPTVQGFYPYDRMAWPIYEVIAEHRMPAIFHSGHSGIGSGMRCGGGLRLEYSNPMHLDDVAIAFPDMQIVIAHPSWPWQDEALSVAMHKPNVWIDLSGWSPKYFPPQLVQYANTLLKDRVLFGSDFPLITPDRWMKDFQEAGFRPEVHPLILKDNAARLLGLQPAAG",
                "MFPKNAWYVACTPDEIDGKPLGRTICNEPIVFFRGPEGQVVALEDFCPHRGAPLSLGRVVDGKLVCGYHGLQMGCDGRTVAMPNQRVRGFPPVRSYPAVERYGFIWVWPGDPAQADPARIHHLHWAGHPEWAYGGGLYHIRCDYRLMIDNLMDLTHETYVHADSIGQKEIDETTPTTHVEGDEVVTSRFMNNISAPPFWRMALRGAGLPEDQPVDRWQICRFSPPSHVMIEVGVALAGRGGYHADNKDKVYSIVVDFLTPETENTMWYFWGMARHFKPDDPELTEAIRKGQGKIFSEDLEMLERQQRNLEHWPDRQLLALNIDAGGVQSRRVIERLIAAERAGATAGAAA",
                "MSEATPTLQVRVAARTVEAQDICSFELVAADGGTLPAFTAGAHVEVEIAPGLVRPYSLCNDPAERHRYLIAVRREPASRGGSQALHERVQVGDRLTVSAPRNRFPLAADGGPSLLLAGGIGITPLLAMAEQLARDGQPFELHYCARSPAHAAFAARIAASRFAGQVRFHYSSGPGAQRLDLGALLARVPTDTHLYVCGPLRLIDEALALARARGWDASRLHHEYFSAEVAPSAGDGAFEVELARTGRVIAVPGDQTVTQALSAAGIFVPTSCEQGVCGTCLTRVLDGIPDHRDLYLTPEEQAANDQFTPCCSRAKTPRLVLDL",
                "MQFGPPLARLATSALLALPLAALLQGCQPAEDEAMRRQAACHSAEMDDALFKYTYAAVSMAKQGQLTREKQGWYLDHRTRRLPEHIRDDWARATAATLAQLQLFRGDGSWDDTLKVVAHTKQLYLGA",
                "MFDFVRNNTRVLFFVLLLLIIPSFVFFGVQGYTQFREGANEVARVAGKPISAAELDAAHREQIERIRQQMPGLDIKLLDTPEMKRETLEALVRQRVMAEAMADMHLVTDDVRLQRLFQTDPQLAFLRNADGTLNRDLLAMRGMTPAMFTESLRREYSLRQVMQGVSQSTVAGQGVTDAALDAFLQQREIQVALFDAKEYTGRIDPSEEELKAYYDNPANATLFQQPEQVSIEYAVLDLETVKRGISVPEDKLREYYTQNESLYATPEERHASHILVQSAASDPAEKRQAAKAKAEQLLAEVKQNPARFAEVAKQHSDDPGSKGNGGDLGFFGRSAMVKPFADTVFAMKPGEISDVVETDFGYHIIRLHEVRGGDKKPFEAVRAQIEEDVRKQLAQQEYAEAAEQFSNLVYEQDDSLAPVAEKLKLEVRTAQNLTREPGVDAQGPLANPRFLEAVFDEEAVRSKRNTKAVEIGPNQLAAARVLEHVPARTLPFEEVKDRVRERVIAQQAAAAARQDGEGQLAAWKAAPDSAQLRSPVTVSRVQPQQLPRQVIDAALKADPEQLPAWVGVDLGEQGYAVVKVNKLAGRAELPGGRKLDDEYRQAWSAVEADAYYEMLKKRYKVEISYRGDGASVQ",
                "MNKTELIEHIAKQADISKAAASRALEAMISGVRTTLKKGGTVSLVGFGTFAVSKRASRTGRNPRTGAVIKIKAAKVPKFRPGKALKDAVN"
            ],
            "species": "Schlegelella thermodepolymerans",
            "taxID": "215580",
            "families": [
                1945,
                1762,
                2049,
                2048,
                2047,
                2046,
                2017,
                2045,
                2045,
                2044,
                2043,
                2042,
                2040,
                2039,
                2038,
                2037,
                2053,
                1761,
                2008,
                1760,
                2033,
                1759,
                1758,
                1761,
                2007,
                1896,
                1757,
                1756,
                1755,
                1754,
                0,
                0,
                1753
            ]
        },
        "assembly_id": [
            "WP_132763184.1",
            "GCF_004342465.1",
            "https://ftp.ncbi.nlm.nih.gov/genomes/all/GCF/004/342/465/GCF_004342465.1_ASM434246v1"
        ],
        "species": "Schlegelella thermodepolymerans",
        "target_family": 2053,
        "operon_type": 16,
        "operon_filtered_PaCMAP": [
            0.7102219462394714,
            -5.400546073913574
        ],
        "operon_PaCMAP": [
            3.606489419937134,
            -1.838442087173462
        ]
    },
    "MBE1283371.1": {
        "flanking_genes": {
            "relative_starts": [
                -23596,
                -23003,
                -22191,
                -21686,
                -19845,
                -18796,
                -15931,
                -15077,
                -11201,
                -10884,
                -8749,
                -8129,
                -7776,
                -6344,
                -4986,
                -3571,
                1,
                657,
                1455,
                2482,
                3947,
                5126,
                5635,
                6415,
                6911,
                7929,
                9604,
                12008,
                14437,
                15778,
                17430,
                18412,
                19198
            ],
            "relative_ends": [
                -23075,
                -22194,
                -21694,
                -19809,
                -18793,
                -16031,
                -15074,
                -11202,
                -10914,
                -8758,
                -8129,
                -7845,
                -6376,
                -5004,
                -3568,
                1,
                660,
                1373,
                2324,
                3885,
                4975,
                5614,
                6231,
                6891,
                7819,
                9599,
                12015,
                14440,
                15738,
                17322,
                18314,
                19194,
                19890
            ],
            "ncbi_codes": [
                "MBE1283387.1",
                "MBE1283386.1",
                "MBE1283385.1",
                "MBE1283384.1",
                "MBE1283383.1",
                "MBE1283382.1",
                "MBE1283381.1",
                "MBE1283380.1",
                "MBE1283379.1",
                "MBE1283378.1",
                "MBE1283377.1",
                "MBE1283376.1",
                "MBE1283375.1",
                "MBE1283374.1",
                "MBE1283373.1",
                "MBE1283372.1",
                "MBE1283371.1",
                "MBE1283370.1",
                "MBE1283369.1",
                "MBE1283368.1",
                "MBE1283367.1",
                "MBE1283366.1",
                "MBE1283365.1",
                "MBE1283364.1",
                "MBE1283363.1",
                "MBE1283362.1",
                "MBE1283361.1",
                "MBE1283360.1",
                "MBE1283359.1",
                "MBE1283358.1",
                "MBE1283357.1",
                "MBE1283356.1",
                "MBE1283355.1"
            ],
            "starts": [
                121596,
                120715,
                120215,
                118330,
                117314,
                114552,
                113595,
                109723,
                109435,
                107279,
                106650,
                106366,
                104897,
                103525,
                102089,
                98520,
                97861,
                97148,
                96197,
                94636,
                93546,
                92907,
                92290,
                91630,
                90702,
                88922,
                86506,
                84081,
                82783,
                81199,
                80207,
                79327,
                78631
            ],
            "ends": [
                122117,
                121524,
                120712,
                120207,
                118366,
                117317,
                114452,
                113598,
                109722,
                109405,
                107270,
                106650,
                106297,
                104865,
                103507,
                102092,
                98520,
                97864,
                97066,
                96039,
                94574,
                93395,
                92886,
                92106,
                91610,
                90592,
                88917,
                86513,
                84084,
                82743,
                81091,
                80109,
                79323
            ],
            "directions": [
                "+",
                "+",
                "+",
                "+",
                "+",
                "+",
                "+",
                "+",
                "+",
                "+",
                "+",
                "+",
                "+",
                "+",
                "+",
                "+",
                "+",
                "+",
                "+",
                "+",
                "+",
                "+",
                "+",
                "+",
                "-",
                "-",
                "-",
                "-",
                "-",
                "-",
                "+",
                "+",
                "+"
            ],
            "names": [
                "Hcp1 family type VI secretion system effector",
                "tetratricopeptide repeat protein",
                "type VI secretion system baseplate subunit TssE",
                "type VI secretion system baseplate subunit TssF",
                "type VI secretion system baseplate subunit TssG",
                "type VI secretion system ATPase TssH",
                "ion transporter",
                "type VI secretion system contractile sheath small subunit",
                "hypothetical protein",
                "type VI secretion system tip protein VgrG",
                "hypothetical protein",
                "hypothetical protein",
                "type VI secretion system-associated FHA domain protein TagH",
                "type VI secretion system baseplate subunit TssK",
                "type VI secretion system protein TssL",
                "type VI secretion system membrane subunit TssM",
                "type VI secretion system-associated protein TagF",
                "SpoIIE family protein phosphatase",
                "M15 family peptidase",
                "DUF4856 domain-containing protein",
                "sterol desaturase family protein",
                "twin-arginine translocation pathway signal",
                "ferric reductase",
                "hypothetical protein",
                "LysR family transcriptional regulator",
                "thiamine pyrophosphate-binding protein",
                "FAD-dependent oxidoreductase",
                "FAD-dependent oxidoreductase",
                "aminotransferase class III-fold pyridoxal phosphate-dependent enzyme",
                "methyltransferase",
                "LysR family transcriptional regulator",
                "molybdate ABC transporter substrate-binding protein",
                "molybdate ABC transporter permease subunit"
            ],
            "sequences": [
                "MSFDAFMWIPNVKEVKGETQDDEYAKKDAFEILSFEIGAENNINIGSISGGGGAGKATFKEFNITKKTDTASAGLFLKLCEGKHFDDAHVVLRRSGGSDNTSGAVFLQFDFKLLMVQDISWSGSDGDDICEEQIIFQYGAMKVTYSTQDKQGKMKEHSKAMWSRVKNKADLVV",
                "MQAEELIKSGDLDGALAALQAKIRGDAANGALRVFLFQLLCVLGDWKRAIAQLKVSAELDPSAVPMAQTYREAIICEVYREKVFAGEKNPLIFGEPEEWIALMVEALKACAAGKPETAAEIRERAFDLAPAASGTVDGQSFAWIADADMRLGPLLEVIVNGKYYWMPFSAIKRLEFEAPADLRDVVWTPCTLTLVNGGDMVALIPTRYAGTVEDGSDAEKLARATNWADLGEGTFVGTGQRLLATDSADLALMDLRSIDFDTQPADEGV",
                "MSDQTIAERLQPSLLDRLTDDDPLSSTERREARVIDLRQLRDIIQRDLSWLLNTPNSSSHIDPDVFPHAAKSVLAYGIREVAGEFSTAERADLIRKSIQASIQVFEPRIHPGSIAIELRLDSEAQETVINFDIRADMWAQPMPIELYLRSQVDVTTGELELERVG",
                "MDTRLLKHYENELAFMRDMGAEFAQAYPKIASRLGIDGVEVVDPYVERLLEGVAFLTARVQLELELQFPKLTSHLLEIVYPHYLAPTPSMMVAAFEPDLQNAALEDGYLIPRHSELRSQITDDDYTACVFRTATDVTLWPIEITEAEYIDSRGELVAAGVAQGTDARAGIRLRLTRHGGMPIADLSLDSLRIFLNEKGGKNWALHELLCTRVAGVVGRSTDRRADWVADLPNGAVIPKGYDQAEALLPTPRQSFDGYRLLQEYFAMPERFHFVELQGLSMALARAKGSDVDIYILLGQGDPEIASGVTTEAFTLNATPAINLFHKRCDRVHLSNSRVEHHVVGDRTAPMDYEIFALESLTGISAGGTQDVPFRPFYSADDLTAAGDVHSAYFTQSRKMRQRSEKERLRGVRTSYLGSELYVSLVDSAQAPYGDQLDQLAVQALVTNRDLPLLLPTGGRDVFKLPSGGPVAHVHTPVAPTRPRPTLASGDTAWRLVSHLSLNYLSIVEEDAEQGAAVLRELIGIYAPLGSKIVEKQLEGLTSVSTRPIVRRMADEVLSTAVRGLEITVTFDESFFEGTSAYAMGAVLERFFRKYVSINSFTETVLVTQSRGEITRWRPETGLGRIV",
                "METGDRSGSHRLSHLAQLEAEPEKMHFFHALRVLEAAFPDSPRVGEAKRPREDPIRYGQEAELQFPSSTIAAFSPPKHTRPGKLTNRFFGIFGPNGPLPLHLTEYARARLRHHRDPTLIAFADMLTHRLTTLLFRAWRSGEPAPSFDRGSNDEFERKIASIAGFHGTHMLDADDFPDLAKRHFAGLLAQGPKNAEGLRSILQGFFGAEVEVEEFVGCWLYLEPDDRWQMGQPAQLGRTASVGDRVWSRSAKFRLRIGPLDYDEYMRLLPGGASLKRLRALVRNYAGDALDWDVNLILRGQDVPEPQLGETMRLGQTSWIGETDKTQDAGDLYVEPNAQISTANMTGGTNP",
                "MTEISRVALFGKLNSLGYKSIEGATVFCKMRGNPYVEIVHWLHQILNTQDSDIHRIVQSYDLDASAIATEMTRALDALPRGAASVSDLSDHVEDAMERAWVWGSLLYSSNQVRTGHLILGMLKSANLRNILKMISPTLAGINADDLADRFHEVTDGSPEETLSPHDGSVTGGGAVPGEASGAMAPPQMGKEEALEQFCTDLTAQARAGEIDPIVGRDEEIRQIVDVLMRRRQNNPILTGEAGVGKTAVVEGFALRIARGDVPPALRNVRLLVLDVGLLQAGASMKGEFENRLRQVIDEVQASATPIVMFVDETHTLVGAGGAAGTGDAANLLKPALARGTLRTIGATTWAEYKKYIEKDPALTRRFQVVHVEEPDIPKAVLMMRGIASMLEKHHKVQVLDEGIEAAVTLSARYIPARQLPDKSVSLLDTACARVAVSQHAVPPQVDDSQRRIEALTTELEIIARDETAGYDVTARREAVSAAKEAEETRLSDLTQAWDAEKQLVDEIISLRAQLRGGGQPVEKTQTPEGEAATEAADAEPAASFADAPLDDATRDRLMAELKTKNSELEALQGDNPLILPIVDHQAVASVVGDWTGIPVGRMMKDELETVLNLEELLAKRVIGQDHAMKMIAKRIQTSRAGLDNPSKPIGVFLLAGTSGVGKTETALALAETLYGGEQNVITINMSEYQEAHTVSSLKGAPPGYVGYGEGGVLTEAVRRKPYSVVLLDEVEKAHPDVHEIFFQVFDKGVMEDGEGRTIDFKNTLILLTSNAGTDLIMDLCADPDLMPDPEGMAKALRDPLLKVFPPALLGRLVTIPYYPLSPEMIGKITVLQLDRIKKRVEATHGVPFTYSDAVVDEIVDRCQELESGGRMIDAIVTNTMLPDISAEFLRRMMEGKEINAVTVDVADGAFTYGFGDEDKAP",
                "MNTTDAPQMLSPRARLRAFLEKPWVHNTILAIIIFNAVTLGLSTSDSVMDRIGPVLTTLDRIVLTIFVIELSLKLIAYGWAFFRNSWNIFDLFVVGIGLLPQTSGLSALRGLRVIRALRLLSVIPQMRAVVQALLDALPGMGAVIIMISIVFYVFGVMATLMYGATFDEWFGTLGRSLYSLFQIMTLESWSMGIVRPVMEVYPSAWAFFVPFIVITAFSVLNLFIGLLVNTMQSAVEAETEAEFEQLRALVREETDQVDAHVLSLQEEVRALRDELRRAREGDEG",
                "MSDSQKFIARNRAPRVQIEYDVELYGAEKKVQLPFVMGVMSDLSGKAEKPDVADRGFLEIDVDNFDDRMRAIAPQARFAVPNTLTGEGNLSVDLTFSSMNDFSPAAIAGKVDALKPLLEARQQLSDLMAYMDGKSGAEALIETVLQRPELMAALVGGSAQSGGDEDALATLAALAAQASADAASDAGKGDTTDETLAALAEREVSDHTAPTPDTEAILATVEAAADEPADQADDLGAALESLAQVDLPETEDAPQVDDILAGMDAPPKSEEPVDRTNEIIAGLEAADAPVPEASAESVLGAIPRTQQQSAETDRAQEDVLSGIERTSEAAPEKGAVDQILSGLEPAPDQEAPETVADGILEELSGLQTADADKVDTGASDAGFNEILSGISSVEETASSDGNDLDDVLAGLDAAVEPAEPDEDDLDDVLAGLESPESADPVSEPDLDAVLGGVEGPTDEATASDDLDDVLAGLDTVVEPAEPEEDDLDDVLAGLETPESANPVSEPDLDAVLGGVEGPADEAAASDDLDDVLAGLETPESADPESEPDLDAVLGGVEVPADEATAVDNLDDVLAGLDTAVKPVEPYEDDLDDVLAGLETPESSGSNPEADQDAVLDSVEQPAEEAGPTDDLDDILSGLEAPADVVEEEAVAAGPDNSSTEVDLDDLLGEFSAVEEPDTTAEIDDLDALLAGDDTSASDPEDDLDALLSDAGMSVDEAPAEDSEPSLQSPFGRITAERPNRENLSRPVFRMALLGDFSGRAAQGRIEIGDALANRPPIELDIDTVEDVIERFSTRLTLPFGAEGAGMEIPLGDLDACHPDELYESVDLFQAVDGLRQQLSVGSMAERTAETLKSWSETYALPIRLPKSSAATSVPANLKLSDFQSLIGDTSGRLTPAGPMDNLIEQIVGPHIVKAADAGAPEMKAALDDAMQNAMRLILHHPEFQALEAQWRSLDLMARRIETDSTLQIVLYDISAEELAADLAAQEDLSDSGVFRLVTDVLDPEDGSGGFSALLGLYTFEETPPHAELLARIAQVAAHVDAPFFAAITPGYLETAKKDRHPLVAQAWDTLRGLPEAAYVGLASPRFLLRLPYGAKSDPVDVFDFEEFNASEGLRSMLWANPIVLIAILLAATYKKDGKAMDLGSVMSLGNLPFHFFTDRHGDQVGLPCTERNLDSAAAQDTVNRGFMPVVWMKGRNEIRLGSFQSLAGGPVAGPWSSQGLPPTEDVSPAQSPDVEDVFEAALDPADAGADDVTDQDTSALDDLLSEFDDDPDIAPGDEDMDPELAALLEGL",
                "MNFPQGLPEDREEHEIILIGIERSSYFLFKGEAHINQILLADGTFPKPILCMHFENSFDANLFIGDGASLGSFWAIHPEIVARLRADKDLVETDA",
                "MPDNRVDFKGRQVWLEGSYASSPVNLKNARVVEGLSKLTETTIEFVSSDDTLDLQDILGSTMTLVQLDPDDRERYFTGICTMVEFVGYYQGLSHFVAETRPWLWFLTRTHENRIFQEKSVLDIIQEVLQKYGFWSDVEKKTTGTYKKRTYCVQYHETDFAFLSRLMEEEGIYYFFIQDGKRLKMVLADSISAHKPVPGGPEFEFHLKEAQYRRRNDHIFDWNESTRVTGGKVTLEEYDFEQPTADMTVAKKIEKGDHNHKKYEHYRYPGHTRIPGSGEEFTRIRMEAEAVRHKLSRGAGNVRTLGVGQILRLKGHPRDKNNIEYLVTHATHHLQIETDYEDAETKKPLFDSTIPVDEDNQDTYRIIFDVIPKSEPFRAPHTTPWPRIAGLQTAVVTGPKGEEIYTDKYGRIKVQFFWDRHGKEDENTTCWVRCVMPWTGKAWGMVSIPRIGNEVVIQFEEADPDRPICTGMIYNADNMPPYALPENMTQTGIKTRSSKKGGTNNFNELMFEDRKDEELVRFQAERDFKQIVKNNAEISIGVETQEAGDLTQTIFHTKTETIQTGDHIFTVETGNQEIFVNNNHKERIEGEADQSVVLDTTMTVEQGKYTQTIEMGNVTREVSMGNEDHTLKMGDYTLTTSLGSVTVTAMKEIKLVVGANSITIDQSGIKLNGIMVNVKGIATVDVGSPMTTVSGSGMLTLDGGITMIN",
                "MSKRFENLRKIPDQPAARLLAAANAHLETEISLPVSASVSAVLAELETASAPVDMIRLLSVALPPRECVWWACIAGRELVGPGGKSDSLAAAEAWVFEPNEDRRAHLKAVMDSGARGDKAAPCATAAYYAPGNMGPGDMKDHPAPPGVVASCAFGLNLKTLALGPDPQARFDIIIERALDIARGGNGKLGLKKSDPDDHESKEGGT",
                "MPGPPQARLTDMHTGPCTLGAPAPILPPCALTVFVCKLPAARMGDMAVGVTGPHPIAKGSMSVLIQKMPAARIGDLCAGGGAIVMGAPTVLTGG",
                "MRGPSLTIGRGAENDLVLPDPNRELSKRHCAIEDHNGNVIVVDFSTNGTFLNYGKLALGSTPTPLNDGDILSIGPYELMVSIASTDTQEVIADPLDDMQVSPGQADRAPSPADLLDAPGDGGDFLEDLLGSSQSPVGPGVVKREDPYNAAYGDDGLLPPLGEEDGILPPIGSDPFAGQGSSQGVHNPAAQDHFRPNTPQQPYAIPDDWDDDLLSPGGGDPRSSDPFSQPQPEPEPQPQPQPAPSVPGGGFGHGAQTAHAATIPPASAMGGGAAGDNAARAFLEALGADDVQLSDSDLVLTMQRMGNVMRIMIEGMREILMTRSSIKSEFRIEHTMIQVGGNNPLKFSLSTEQAIESMVRPRAKGYLEASEAATQALNDIKAHEVAVISGMEAAMRGILRKLDPAVLEDRLTSDSSLSGILKSRKARYWEIYEDMYSEISDQAENDFHELFAKEFARAYQEQLEKLK",
                "MSWDSKVLWTEGLFLQPHHFQQADRYSESLVAGLARRVSPYAWGVNALEIDEEVLKVGQFAIKSCSGLTQDGTVFRVPASEDHPPALDVPDSIKDCVVYLTVPQRRQGALEVDMTGAELSAARLRPAEIEVTDVTSSGRKAVTMGVGKLRLQFALEVDDLSDRLCIPIAKIIEVKADQEIILDRGFIPSCLDCRASGTLDGFLKELDGLLNHRKSALAGRLSEGGGAKGVAEISDFLLLMCVNRAQPLVRHLSQIENNHPEGVYAALVSLAGELATFMAPEKTAVDFPPYAHNDLTNTFNPVIKILRQYLSSVLEQTAISIPLDPRKYGISVGVIADRKLLSTAGFVLAVKADIPAENVRRHFQTQAKIGPVEEIRQLVNSALPGIPLRPLPVAPRQIPYHAGVVYFELDGDSAHWGKMSTSGGIAVHVSGEFPGLKMELWAIRQS",
                "MSDDKDPFAEPDDADRTIIRPNPGGRRGFQPNPPPTPKRDPLAEPASAPQAGGQQPMGIPAERAPVDGSATEPSVEQGMTGMNKINAAAATLFSLISRIRNRAQHMDPDKLRRSVVAEVREFESRALQAGVNAQDVKIARYAICATLDDVVLNTPWGGQSIWAQHSMVGTFHKETVGGDRFYDLLASLEKDPANNIDQLEFLYVCLSLGFEGRLRVAPNGSDKHLQIRGGLARIIRAQRGAVEKDLSPHWKGVEQPHKVRSIWRPLWIAAASVAVIMTIVFLSFSWMLNRSTDRVVGQLSSLDSGQVATLFRRAPPPPPPPPPPVEQINRVKGFLETEIDEGIVEVFQDQTSITVRLAGSGMFGSGSDRLEPAFEAPLAKVADALGETDGPIIVVGHSDNVPIRSSRFKSNEHLSLARAEAVMNTLAGDIGDGERLQAVGRSDKEPIASNDTREGRARNRRIEIILMREDTT",
                "MIANLLRRIGGGTLTTLIVALAFSLLIWFLGPLIAIGGVHPWDSPISRLISIGIILLLALTVILILLLRRARRDKQMEEDIVESIDEDASEDDELVQAELSELKGKLKDALVTLRKSKLGKRSLYELPWYLIIGPPGAGKTTAIVNSGLNFPLSDRFGQGSIAGVGGTRNCDWWFTDNAVLIDTAGRYTTQDSDEAEDNAGWLGFLKLLKKNRSRQPINGAVIAISLSDLSLQDETTQKSHAAAIRRRLHELRETLGVRFPVYVLFTKSDLIAGFTEYFDNLGKEDREQVWGFTLPIPKKKSKTSPIADFDAEFALLVSQLNAQSLERMQQETDHQRRALISNFPSQVASVRSTARSFLEEVFQDNRFEKRHLLRGVYFTSGTQEGTPIDRLMMGMARTFGIGRQAIGKGMGSGRSYFLTRLFESVIFPEAGLVSADDKIERRYRWTKRVAIAAAVVCGLAVSGLWTRSYLGNSDLVAKAASSVDDYRVAAAQIPGSPIEDSDLPGVVPALNVLRAMPTNPAVGDPRPDRALTYGLYQGKVLGNQAALAYRAALNEHLLPRLLLRLEEQLQANMDNPDFLYEALKIYLMLGQQGPMSRELVQEWMVADWANAYRGDAREGLRDNLSDHLTTLLSAPMDKIDLNGPLVEQIQGIISEMPLAQRIYNGIINSAQARNLPKWRLTDIGGPAIARAIVRSSGKPLNEGIDGIYTYDGFNTVFLGEALGVATRIQGESWVLGERGANAQSEAVLAEMSRDVLGLYYTDFISHYDKMLGDIDIIPMESLSHAVEVTNVLSGPTSPLVNILTAIAEETKLTEERAPESIAAAAEGATAVAQLEAESALSSRNQRIIALLQQGAPVEDGEEPAKPGQFVEDRFSWLHDLVAEVDGQPSQLDELMGRLTEVYQDLNKLQPTGGVSPAGQNTTAIARFQEMANRMAGPIQRWSTQITTGSSGIAADGTRASINALWQSQVLPFCTQALGNRYPFTRNARADVAMADFVRLFAPNGMIDGFFNENLRKHVDTRSRPWAWKRVNDVDLGISAAVLQHFQYAAEIRDAFFGGGDTVNIRFQVTPYALQPEAREVTLEIDGQEVFFAHKTQRPTAITWPGSVGIARVTVQMKRRKAVHEIARDGPWAWFRLLNAAQLRNTSATDRVMVIFNPGGNFAQFQLQSGSVLNPFSLAALNKFSCPESF",
                "MTREFGAYGKIPALGDFLRLNPPSGFVQPWDSWLQTGILQAREALGDSWEAAYMSAPIWRFTLPPDMAGPQAVLGVLMASVDRVGRQFPLTLVCPYEGTDTVLMHFANARLFLHLEHIALTMLEDGVGRETLATGLSHCTAIAATDGPVELPFAGTVAPEALLAAQALSHLRGRAIWSAVGADSNFLFDSKDLPRGRQMCHLFAPEAMPLGTLEDCVDL",
                "MTNIRFSASTHIGHKRKVNEDSILALPEQRIWVVADGMGGHEGGDFASQAVVDSVAMVMNPALTPVGLLQALRETLRRAHEAIQAESQRRNGATMGSTVVTFAIADGHFACFWSGDSRLYRLQQGELELLTVDHSLVAELVLAGEMSWDEAEHHPQSNAITRAVGVGEVLELDKIRGQVLPGDRFLLCSDGLSKYANFQTLSDVLGSEPIETVADRLQTIALDGGGADNISLIVVDIL",
                "MDSRIVQIIIGIMAFIFIGVAVLIYLQFRPAPEIRYASDGDAEFTGSAVDSGARIEIEMLRAQIEALKGNVERLESELAALQSRSNTEPVPGQQTPGTLFRDGENDIKDAYAQVVLIANRRNLNKGLRIAPPSYLESVFGKPRATLSNTCQSMTNERLADKLVTEQVGPVRVRMLKPAIASLRRVFEQVQKTDPDLYERINTAGALCVRHIRGAPGRTSTHAFGLSLDLNIDGHLDQLGDGKTQLGLTILADFFKDEGWYWGAGFTREDSMHFEVSRDLVEKWIAEGLL",
                "MPLKSLKLSTALVAATLVAGTAFAAETYGPFPVTVKGYEGDKTNSVSYSGQAARHVLHDSLKALASQGDGGANAAEIEAALSSYFNGSEGDLEIIAPATKGDFKIKQTMLNEISSGKNIAGKFYDGAMSAWPGDMTGKEVLVHMIKHAAQSEGGYDAANGYDWGQLISKFTMGAMAYNQAVDNYLDEKLEADNKPNNKPYSEGAAYTGKEHAWDEAFGYFGAAAHSLGLSAEDNYNIAKKKDLAVADANGDGVVDLKTEYVFGPAYYAAGADKSGKTSYMTDIMTAFIEGRKLITSANGEALSDEQRTQLKAHAATIEENWEKVLAEATFKYAGSVYNDITKIGEAADYDARAKAYRAYVKHWGELKGFAMALQSGKNNLGKTAVHLNRLIGYGPVTLDETIVSGIDGGGNFVRDRRMSWNSYQLHMLRVQELLIEAFGIEARANDATAELASLVDSLNNDGGAETD",
                "MDLLDQIIGVFSDFANPRKRVFVGYLLLSVVIAAVFLVAIRRNSARGAVKAIFDPKVLFSRSSIADYKIFMINQIFMTLVSPLLLTQIAIATAVFYALHGVEFLSKGQFQTDNTTLVVIGFSVTLFVMDDLTKYLLHRWMHRYPLLWSIHKVHHSATTLTPITVYRVHPLEAVLYASRGALAQGPVVALFVFLFGSAVSIYTVVGVNVLVFAFHVTGSNLRHSHVNFGYWPWLERVLISPAQHQIHHSVAKKHYDKNFGAALAVWDWMFGTLHHSQTEALTFGIEGEPKGADASLKALYLGPFIDIARISRSRFRKGRKVVKQLLLRERPRHGTQARGEETG",
                "MTNSILTRRSLIVGGGAMIATSSSGRFAQAAGQNLAATPSMRGGSNNYRPGAPIVERIGGGGFWMSGTVRRAGDGAPLAGQRIQIWAHTTEGHERDPHSHGATLTDENGVFRLEMPQIVPAFGQPHGHLAYDSGDFETVFLRPVMKDWKDTHLETHFVLKPV",
                "MPALRSVLIWALLGTAVTVPVAIAATSPFLAWRDPIYILAGFSGIVALVLLLLQPVLAGRMLPGLNPARSYLLHRWIGCGLVLAVVVHVVGLWITSPPDVIDALLFVSPTPFSAWGVIAMIAIFASAALAWLRRRMNWRPQVWRRAHVACGAIVVSGSIVHAVLIEGTMGPLSKSVLCVLVFVATIRAAFILRIWRFH",
                "MSETRHLNDLDIDEFESGLLAVARHFLSGVEDPGSHGWQRAFAVSVERWGEGRGLSIAFQLHKILLATEQCRATGMAFHDPLCLERRQRATEDEQALLEMLHYMRRDNTDAARDAVDRLTKGWRDPHVIRAGLAFAARFPSGQGRPQRAAGRPLLKVV",
                "MRLPLATLEVFTAIARHGSLRAAAEALGLKPSTVSHQLKSLEEQLDTALFIRTTRSVTLTEAGRALIRGAGPAFDQLSEAVESARTTGHAARGSLRLTLPEFAYHLFVGPALQSFCNAYPEIEIELSLTDAMADILGEELHAGFRLGDRIAPDMIAVRLTAPLPLAVLGSPGYLATHGNPQTPGDLLDHNCIRYRFQSSGHIAPWTFRNQDGDYTVSVSGNLITNTLPASVDMALQGLGLVFTFRDYCAKQIREGSLVPVLDDHLADTSGIYLYFPREYRSMMPLRLLIDHLKGRDRSQSTR",
                "MTMINGGEAVYRTLKANGIDTVFGLLGGSMLELYDAMYQGGEIAYVGARDERAAGHMADAWARMTGKPGVVLGAQAGPGVVNIVTAVAEAQLAYSPLVVIAGAITRADQCKDTFQEVDQVALFAPISKRSVMVTDPSRLAPMLEDAIRLANTGRRGPVVLHVPRDLFAAEVPAIDPKPLNIARPGPAASEDIDAIANLLSTAERPVIFAGGGFKWGAGRDALTALTEKLEVPVVASTGHADIMRHGHPWFAGQAGPRGNRVASRLTKEADVMVVLGARLGFNSTFHSNDYVGADTRIAHVDVEGAAVGRYFPAEIAAQGDARLTAAALVDRASRPSCDAWRATFRDDMASLAAERAEEAQIETLPMHPRRALSEIRATLPENAIVTLDTGNTCLQAADRLAHYDPMSLITPLDFGLVGFGLAAAIGAKAAAPDRPVVAIMGDGAVGYTMIEIQTAIQHKLPIIIITLDNEAWGAEKAYQQEFYGGRLLGAEISSPRYDKFAELCGGKGIWVDGPGELGPALQAALDSGETTVIQAKIDPGALMTLRKDLFKAPTAK",
                "MSDTLRTTQVAIIGGGIMGVAAQFQLAENGWTDTILFEKAELTSGSTWHAAGQIAHAVGSRLAGWINKTSIETYKRVEAETGQSIGWHEVGGFRIATTDDEVDWMKSIMGVGKLLDLPMELVGPEEVANVNPFYKVDDVKAAVQTFEDGHIDPSGVTMALAAATRARGAKIERHNRVIGASRKGDGWLLRTDKGDVWAEHVVIAAGSYANQVGEWFGLKIPSVSCLHHYLVTDTVPEFLDRPELPVMRDNAYGGYIRQEQKSGLIGIYEGHVCPTVWEMPQGAPWAAENELFEADYDSIGDFLMVAFGKMPVLAELGIKRVVRGAITHTPDGGMLVGPSGAPNVWLSCGSSIGLAWGGGAGKVLADWMMHGETPINTRGMDPRRYGDFSTDHFIVERTKDEFMRRHDTPCPGKQFHSLRPMNRHVLYDRLAAKGAVFGEVAGWERPRYFGEVGEVEPIGWGHQTWHANAMAEAKATRDAAGVIDLCAFAQTEVVGRDAGKLLNRLSANTIPGRDGRISLNHMLTAKGKFETEITIWRIAEDRYFVGSAIARSNPDQDWLRSHIAEGEDVEIINRSADWGMLALSGPASRRILTELTDADLSNAAFPWLSGQEITVAGVPCYALRVAFTGELGWELHAPLDRIAELYDALHEVGGKHGLVDLGSYAFNGMRMEKAYRASGELTTDVGPFDVGLDRFVRAEGRDFLGREALLNAGPEWELFYGELHADGIDIHGGEPVLLDGKPVGLTTSGGYGYTVGKSLGWLFVRKGTPRTGLQVQILNQTYDVTVHDDAVFDPQNLRPRSED",
                "MSLPTNARTVIIGGGVIGCSIAYHLAREGRKDIVVLERSKLTSGTTWHAAGLVRRLRPSATLTKLINYSIDLYGELEVETGQATGWTQTGSLTLATKEDRLTNIKRQVSLGRAFGLEAEVVDATRAKELWPLIETDDVIGAVWSPADGRVNPSDVALALSKGARARGVEIFEDTAVTGLQKKGGRISGVEVGEHVIEADEVVIACGLWSREVAAMAGAHMPLYACEHFYILTKPLEEVQALGKGAHLPTLNDQDAFLYARDDVEGLLVGCFEPHAKGLPLDRLPRDFSFDLLDEDWDHFMPMMENALRRIPALEKAEVRMLLNGPESFTLDSQFMIGESPEVPGLFLMGGMNSTGIALAGGAGKAMAEWIIAGEPTMELNEADIRRFSPEMNVLGALEARIPEVLGRHYDNPFPGRSMDTARGQRRSPIHAGLVAAGARFESRGGWERAVHFGGEAAHLPLTFSAPAWRDQVGREVEACRTGAAILDQSAFGKIMVQGPDACAFLNHLCAAQMDIAPGRIAYTQILNKRGGVESDITVQRHGPESYLMIVGAGEVVRDMKRMRETKGDFRVEFTDVTSGYAIIGLAGAKAREVLQATSNAPVPNLKRFGFAPVEIGLARGWAGRLSFTGEEGYELYIPADMAMAAYEALVAAGATHAGLFASGSLRIESGFRAFGHELTPGTTPIEAGLEQFCAFGTGFVGEEALSENSRNSLSAGRRIVSLLFDTPDAIPIHDEPIYAGGEVVGQITSAAWSYRFGRAVALAMITGGERFFAEKSRSPNGTWPVEVEIACARFPARVSLKPAKEAFADV",
                "MTHDTNLDLANRARAVMPGGVSHELRYREPYPIYIDRAQGAEKWDVEGKRYIDFKLGAASQILGHAHPQVMEAVAAQLSRAPYTSDCHALEIEWAEWLTRLFPSAERVRFTGSGTESTMLALRLGRAHSGRDKVLRIDGHFHGWHDMLIKGAKPGANTAPSLGVPTAVTDLTVIAPPDLTSIAEILDRDPQIGTIFVEASGANYGSVPLPDGFLPGIREIASSTGHVLIFDEVITGLRWSPGGRQARDGVTPDLTTLAKVVTGGLPGGAVVGKAEIMELLSPANPRDGLAPPVSHKGTFNAAPLVAAGAIKAMEILSTGEVQAHADAMAARLRDGFNGVFRDLGVQALAYGDSSTCHLFFGGTSIDGLDAATIRRAPPALVKGLRNGLLDRGVDFMSFTSCVTGLAHTTKLVDETTDIFRDTIADLIQQGILK",
                "MTAASKRRGRKHRIVQSEQDEQSPPVWPGVVGGRFKPLSEAEIVLVEESALHLLETLGLSQAIPSMIERVTAHGGTLTSDDRLLFPRALVQQALEKVRRDVVLFGQDPSHDLDVSGSRVHMSSGGAAPGVFDLETGVYRDSTVQDLYDAARLVDAMENIHHFSRSVVARDIEDNAVMDVNTAYACLMGTSKHVSISVSDPAHVPQIAELCYLIAGGEEAFRARPFLTVMCCHVVPPMRFAEETCEILEAALLAGFPVQLISAGQAGATSPATIAGSLVQAVAETLAGLVFAWLVAPDARIIFAPKPLVADLRTGSMCGGGGEQAILMAGAAQMGRHWNLPVSSIAGITDAKTLDAQYGAEKTLAVTMAAHAGSNIVTQAAGMQASLLGVSLEAYVSDNDLLGNILRTIRGIEATPENIAEEVIAQVCRGEGHYLGEMHTFDRMKSDYFYPHIGDRRAPRDWEADGSKPVGDVAREKARALLSSHFPGHIPDTTDQALRSAFDIRLSRKQIGRTE",
                "MLPSLPALQAFNAAAKSGSFRAAADKLCVTPTSISHHIRNLEDQLGLKLFHRTGRRVVLTGAGEKLFNATSEAFSLLEQSVAGLRRDARETVRIAAGPIFTARWLMPKISDFWERHPEIDLQIVPAYRPRLLGQDAAEITIRWERVSEMPDTALRLVDLRPVVVASPDYVERHGPFDRYEALLQAPILHQRNHWGWLDWFAAMGVEVDQPLRGVVLEDANILLRGAVEGQGAIIGWLPFVSQDLREGRVIRLFDEEIRSTHAYFMEVFGEDRASKAVKVVADWLASVREQRPSA",
                "MPLLRTALTLLCGIVLAATLVGGTRAQAEQVTVFAAASLKNALEEVANGFEAQSGYSVVFSFAGSSTLARQIQLGAPADIFISANSQWMDVLQEDGLIQGETRFDLAGNRLALIATARVEMSDLGPETDLSGMLQGGYLAMGLVDAVPAGIYGKQALQNLGLWSQVQTKVAQSDNVRAALALVASGEAPLGIVYATDAAVEDAVQVAALFPADSHSPIVYPAAQIADDTDASVALMAFLQSDWARTVLERHGFTHVGAPG",
                "MEWLHPNEVQALLLSLKVSIWATLVSLPLGVFVAYLLARRSFPGKQLLNGIVHLPLILPPVVTGYLLLVTFGTQGVIGAALKEVGLIFAFRWTGAALAAGIMAFPLMVRSIRLSLEAVDPKLEQAASTLGASRVWVFATVTLPMILPGILTGTILAFAKAMGEFGATITFVSNIPGQTQTLPSAIYAFLQVPGGESSAFRLVVISVVIAMSALLASEILARRVARRISGT"
            ],
            "species": "Rhodobacteraceae bacterium",
            "taxID": "1904441",
            "families": [
                2045,
                2017,
                2046,
                2047,
                2048,
                2049,
                1788,
                2044,
                1827,
                2050,
                1957,
                2016,
                2041,
                2039,
                2038,
                2037,
                2053,
                2035,
                1882,
                0,
                0,
                0,
                0,
                0,
                1946,
                1752,
                1751,
                1751,
                2001,
                1750,
                1946,
                1865,
                2004
            ]
        },
        "assembly_id": [
            "MBE1283371.1",
            "GCA_014872875.1",
            "https://ftp.ncbi.nlm.nih.gov/genomes/all/GCA/014/872/875/GCA_014872875.1_ASM1487287v1"
        ],
        "species": "Rhodobacteraceae bacterium",
        "target_family": 2053,
        "operon_type": 43,
        "operon_filtered_PaCMAP": [
            0.9155699610710144,
            -7.778970241546631
        ],
        "operon_PaCMAP": [
            -2.7277398109436035,
            -4.416153907775879
        ]
    },
    "WP_092795115.1": {
        "flanking_genes": {
            "relative_starts": [
                -18196,
                -17876,
                -16848,
                -15855,
                -14697,
                -14044,
                -12386,
                -10781,
                -10292,
                -8900,
                -7646,
                -6922,
                -6134,
                -5740,
                -4894,
                -3817,
                1,
                991,
                1794,
                2576,
                3996,
                4682,
                4876,
                5498,
                6009,
                7541,
                8097,
                8570,
                11241,
                12294,
                13116,
                13891,
                15993
            ],
            "relative_ends": [
                -17873,
                -16896,
                -16138,
                -15160,
                -14041,
                -12386,
                -10896,
                -10365,
                -8994,
                -8193,
                -7212,
                -6131,
                -5757,
                -5024,
                -4040,
                4,
                981,
                1779,
                2579,
                3958,
                4583,
                4837,
                5460,
                6007,
                7505,
                8032,
                8573,
                11221,
                12260,
                13094,
                13628,
                15699,
                16667
            ],
            "ncbi_codes": [
                "WP_092795137.1",
                "WP_092795136.1",
                "WP_092795134.1",
                "WP_092795133.1",
                "WP_092795131.1",
                "WP_092795130.1",
                "WP_092796979.1",
                "WP_092795129.1",
                "WP_092795127.1",
                "WP_092795126.1",
                "WP_092795125.1",
                "WP_092795123.1",
                "WP_092795121.1",
                "WP_175533129.1",
                "WP_092795118.1",
                "WP_175533163.1",
                "WP_092795115.1",
                "WP_092795113.1",
                "WP_092795111.1",
                "WP_092795108.1",
                "WP_092795105.1",
                "WP_175533128.1",
                "WP_092796977.1",
                "WP_092795102.1",
                "WP_092795100.1",
                "WP_034750126.1",
                "WP_092795098.1",
                "WP_092795096.1",
                "WP_092795094.1",
                "WP_092795093.1",
                "WP_092795091.1",
                "WP_092795089.1",
                "WP_092795087.1"
            ],
            "starts": [
                560678,
                559701,
                558943,
                557965,
                556846,
                555191,
                553701,
                553170,
                551799,
                550998,
                550017,
                548936,
                548562,
                547829,
                546845,
                542801,
                541824,
                541026,
                540226,
                538847,
                538222,
                537968,
                537345,
                536798,
                535300,
                534773,
                534232,
                531584,
                530545,
                529711,
                529177,
                527106,
                526138
            ],
            "ends": [
                561001,
                560681,
                559653,
                558660,
                557502,
                556849,
                555191,
                553586,
                553097,
                551705,
                550451,
                549727,
                548939,
                548545,
                547699,
                546622,
                542804,
                541814,
                541011,
                540229,
                538809,
                538123,
                537929,
                537307,
                536796,
                535264,
                534708,
                534235,
                531564,
                530511,
                529689,
                528914,
                526812
            ],
            "directions": [
                "+",
                "+",
                "-",
                "-",
                "+",
                "+",
                "+",
                "+",
                "+",
                "-",
                "-",
                "+",
                "+",
                "-",
                "+",
                "+",
                "+",
                "+",
                "-",
                "-",
                "-",
                "+",
                "+",
                "+",
                "+",
                "+",
                "+",
                "+",
                "+",
                "+",
                "+",
                "+",
                "+"
            ],
            "names": [
                "hypothetical protein",
                "hypothetical protein",
                "tail fiber protein",
                "tail fiber protein",
                "D-sorbitol dehydrogenase",
                "GMC family oxidoreductase",
                "c-type cytochrome",
                "GtrA family protein",
                "NCS2 family permease",
                "GntR family transcriptional regulator",
                "hypothetical protein",
                "alpha/beta hydrolase",
                "VOC family protein",
                "hypothetical protein",
                "M15 family metallopeptidase",
                "type VI secretion system membrane subunit TssM",
                "type VI secretion system-associated protein TagF",
                "OmpA family protein",
                "type IVB secretion system protein IcmH/DotU",
                "type VI secretion system baseplate subunit TssK",
                "type VI secretion system lipoprotein TssJ",
                "hypothetical protein",
                "tetratricopeptide repeat protein",
                "type VI secretion system contractile sheath small subunit",
                "type VI secretion system contractile sheath large subunit",
                "type VI secretion system tube protein Hcp",
                "type VI secretion system baseplate subunit TssE",
                "type VI secretion system ATPase TssH",
                "type VI secretion system protein TssA",
                "transporter substrate-binding domain-containing protein",
                "lipocalin family protein",
                "MCP four helix bundle domain-containing protein",
                "DTW domain-containing protein"
            ],
            "sequences": [
                "MNIAPMITLEQLLPCLQTEFLAHCSGGLLALRLDEALELPRRGLPETFRTPLSLIFSGPAQLLLEEGQYVLEHPLLGRQQWYLWPIAPAFPARAQDEGRQRYQVSFS",
                "MSAAQAELASIARAVADPQRPLASLIGEMDRLRRVAERHCALPMQASDRMTDGESFLDSGWAISPVQAALCAREPLRSAAFTRGLLQAVTQRLRADRPVRVLYAGSGPFALLALPLMALLSEQQVQLCILEVHAHTLGYARALIGELGYAGHVSDYICADAAAYRIPADGMPDVIISETMNTALGKEPQVAIMRNLHVQAPSAALLPAAVTVHLGLPRRTPEDVCGEWGTVFALTAQTIAAWEEGGLPAGEGSRLPGARLRVPAKLEQAPRLLTRIRVHGDVVLGDYDCSLNLPLPLPGKPALTGGEVLDFTYMLGREPGLACRIV",
                "MDPILGTVILSAFPFAPQGWMFCNGQLLNIRQYTALYSLLGTAYGGDGVNTFALPDLAGRIPVALNGTAAPDRIVTAAVATPGGNGTPKMGDKLAANVRLSSTGTASVALQETNLPSHTHTATASSTPASVTMKITASLDAGSGVTPMANGYLAVSKANGASVSSIYTTAIGPAGSVELAGGTGQVSVTPTITNSNTGNGTPLQAPVTVTAAAAPTPPFLAMQYIIAVEGNYPMRN",
                "MDSFIGTIMAVGFNFAPRGWMTCSGQLLSINSNSALFALLGTQYGGDGVNTFGLPDLRGRVAVGANNGVAGRITAVNGTAGGALTSAVTGTGTGTVTGSLTVANLPAHNHTATFTPSGGGSTTVAIKVSTDAATTATPSSTSYLAVGKSSGAQTPFLYRNDIGAGSTNLASDMATVSGGGSGGTVTVDNTGTGSPLALPATVNLAGTAATVPPFQGVLYIICVEGLFPSRN",
                "MTHSGSAASEASSSLPRISRRHALIGLAALLAQAGFWSNPLSAAMQAPASAPATGLVPGSMLFYTLSQTITGHRDLSAGTASRIEQAMRTNVPGFAEQLPRLGALLVTGQEAKALLAAASAADPGLRALALAIVAAWYTGTVAGQAANGTKSIVVAYAEALMYRTVADGQVVPTYCNYGPLWWLKAPPAVGVSAPVAPKPVPAPATTGTPEPKGKQAK",
                "MKSPQFKSNGDVVADVVIVGSGVVGAMMADQLAAQGHSVIMLEAGLRIERGQAVENWRNMPFENRVGSDFQGLYPQADNAPAPLYFPKNNYVELSGPSGSSFQQGYLRTVGGTTWHWAASCWRHLPSDMRMKSDYGVGRDWAISYDELEPYYCRAEQEMGVAGPNDPALQSPSERSAPYPMDMVPWGYGDKRFAEVVNPHGYRSVPIPQGRSTRPWQGRPTCCGNNNCQPICPIGAMYNGIHHVERAELKGAGVLAEAVVYRIDTDQNNRVTAVHWYDAKKQSHMATGKAFVIACNGIETPRLLLLAANRNNPNGIANSSDQVGRNMMDHSGFHCTFLANEPIWTGRGPAQSSCLVGPRDGAFRARYSANKMILNNITRVGPATQQSLKLGLVGKDLDDEIRRRAAFGVDLSISLEPLPEAHNRLTLSKTRKDPLGLACPDIYYDVGDYVRDGAKAAHAQLEHIGKLFGAVEFNITSSLNANNHIMGGVIMGSNRADSVVDGNCRAHDHANLWLPGGGAMPSASVVNTTLSMAALGLRAADDIARILAREAA",
                "MRRLSLALGVALLAGGAIAAVPASVPASAPPVTLTPDRPAAPVAANPDARLERGRYLAIAADCMACHTAAGGKPYAGGYAIDSPLGTIYATNITPSKKGGIGHYTESDFARALREGVRADGSHLYPAMPYTSYAQLTDTDVGDLYYYFMQAVQPVDEPARQTALPFPFNVRLSMLGWNTLFLDNKRFVPDPAKSAQINRGAYLAEGLAHCSACHTPRNALMAEIGSQTLAGASLGSWHAPNITSDKVSGIGAWTDAELTAYLKTGHVEGKGQAAGGMAEAIQNSLQFLRDDDVAAIVAWLRTVPPVRAPGQQKAAFSHGSAASEEPALRGMASSTEHHSLNSGAVLFSGYCASCHSASGAGSTGQAYPALFNNTATGGATPANLVSAILFGVERKIEGETHEAFMPRFDQRSYVQPLTDEQIASIANYVLKRYGNPDVSVTPAYVAQARSGGEKPVLARAQPFMLPAGVVGILLLLALCVWLRRRRQRHAQAAKGT",
                "MSSSTTSHALHHQFLRFAAVGASGTAVQYAVLWAGVEWAGISAAVASGLGYILGSVVNYLFNYFFTFQSQKNHGEAASKYFTLLGIGWCINTALMWLLVHQLGWYYWLAQLLVTGIGLLWNFAGSRWWAFKPASAGKK",
                "MQFLERYFKLKDNGTNVRTELLAGLTTFLTMAYIIFVNPSILGDAGMPKDAVFVATCLAAAIGTLIMGLYANYPIALAPGMGLNAYFSYTVVKGMGMSWEVALGAVFISGCLFILVSLFKVREMIINSIPPALRTAITVGIGLFLAIISLKSAGVVVSNPATIIALGDLHQAAPILAILGFFIIVALDRLKVPGAILIGILSITIASFFFGGNQFNGIVSAPPAIEPTLFKLDIMGALSIGIVNVVLVFFLVELFDATGTLMGVANRAGLLKDGKMERMNKALLADSTAIAAGACLGTSSTTAFVESAAGVQAGGRTGLTAVAVALLFLGSLFFAPLAHTVPPYATAPALLYVACLMLRELTYIDWDDSTESIPAAITALMMPFTYSVASGVAFGFITYAVLKLLTGKGKQVSVVAYIIAAIFLFKFIYLGE",
                "MTESSAPAVDKPNSGDSSAEIAEHMAAAIVARQLPPGTRLREEALCRLYGVSRTKIRAALLILFKDKLIRMVPDKGAFVSQPTEAEARDIFAARRIIEAALAREFVARARPADYRMLERHLKAERQALTQATPLRSQLLGDFHVLLADIAGNAVLRDIVRELVGRSSLITMLYQSGHDAACSCDEHVRFLDAARSGDAGLAARLMVEHLTHVEAALRFDGSAHDDKKDLVAALLM",
                "MPHDDRRGVQTIDQEYIMEMKVEHRTGSNLALEETDAPMEQEGQSAKGAAAQDLNLSAAAFTTYYTWTANGVHPSVNFANANVKANSRVLLNISEYGANAQDRFIGAARMAVYNIAPYNGGFKAWVEISWGAPLKVRFDVFVDP",
                "MPILNLSADTDIYYELIDGDPARPYLVFLHEGLGCCAMWKDFPAQLCQATGCRGLLYDRHGYGQSSPLAARRQIHYLHDYALCELPLVLAALIPGQDHFLIGHSDGGSIALIYAAQQAPRLRGIITEAAHVFVEGMTLDGIRSADAAFGAGKLRALAKYHGDNTASVFKAWSETWLSYGFQFWNIEYLLPSVECPALVVQGTEDQYGSAAQVDTIVAQALNAIPAMVEQCGHTPHQEQPPALLALMDGFLRGRMDAPAHPETT",
                "MIDHLDHLVLTTRDKSACIDFYTRVLGMRLETFGAGRHAFKFGMQKINLHEHGKEFLPKAALPTPGSLDLCFIAAVPLDTFIAHLNSLGVAIEEGPVARTGANWPIRSIYLRDPDRNLIEVSERA",
                "MSLLKTGDQPPRGPNLLGKADMAAAHADGNRILSQLEHGATAPATSDAAHWRPGRWYWVAGGACLVALGVAVLAHDMASLGAPDSAAEPATTVARATATAPAPAPAPPAAPPATAQHAATIVNDASPPLPVVVAAAPMAATTPRKAPAAVRQGATRPPASRPAPSAAGDSDVALLTAMVAHAHRQEGPAAPVRDVVLRTEEEETASLLRRCKQLGMIEGMLCRSRICSGRWDSDAACH",
                "MFVALVLMYFLLACFACWLLLFPGGRATLLHAMVNLGWRVQRRARRLNQGGGAQWQRLRQHTGSGTARAWRLLLRHRWLSLAGGMLIVMPPLLAWLSSDRIALRGYADRQHAINDQVSDLLKGEQLVPPPTLPPLLFTTAEVTQLRPLLGGASRNWQLLDHDYAQRLLLVFKIMKEVHGYDMVLLEGYRSPARQNQLAAAGPNVTNARAFQSYHQYGLAADCAFMHEGKLIISEKNAWAMRGYRLYGVTAESVGLRWGGRWTMMDFGHTELPQRQVLGKSAATN",
                "MRRIWHFLTDSRHLTIFGFVALAVFLYLGADMLEVALVWAVAVLLLAFVIWLGVWLWRRRRARRDAQALGQAILNQAEIAAAQAASASTTAHPQHGELDAVRTGLLEAIDTIKSSKLGLKSGAAALYELPWYMIIGNPAAGKSSAILHSGLQFPFADGKIVQGVGGTRNCDWFFTTDGIVLDTAGRYSVVDEHRGEWFGFLDLLKKYRRKAPINGILIAVSIAELGGDPDVGMQLARSLRKRVQDVIERLEVFAPLYIVFTKADLIAGFSEFFADAERSERERVWGATMPYQRKLPTADLLNFFDQSFDELHDGLTEMSLANMAHRQRQTMAPGVFTFPLEFAAIKPALRAFIATLFEENPFQFQPVFRGFYLTSALQEGEPVSASSQQVARRFDLAFAPAPAVAPTGARQHGYFLLDLFRKVIFADKHLVANYASRNKVRFKYAIFFAATVTLGACLGGWSWSYLGNRQLVANVEADLNKVVRLQEQRLDLQSRLEALEILQDRIEQLEAYRTQRPWSLRMGLYQGELLERKLREEYFAGARHVMLEPVVGALEGLLAEMNASADQLQPAARTPQTPAAAPAASPAARTFQYQAASPTNVEDAYNALKTYLMLADKTHAESSHLNDQMTRFWRGWLEGNRGAMPREQMIRSAERLLTFYLAQVADPSWPRIEQKLALVDQARDNLRRVVRGMPARERVYADIRARASTRFPGMTVARIVGEQDQALLAGSYAVSGAYTRQAWEQFVEGAFRDAANRELQSADWVLKSASTDDLTLEGSPEQIEKNLVAMYKADYAREWQKFVQGVAVADLKGFDGAVQAMNRLGDPQSSPIAKLLTTIYQETSWDNPALQNAQLRKAERGIIAWFKETVLRRAPSQLTANPGLNAQIDPARLDKPMGPVGREFAGVGKLMAANEKDASLMRAYLEALSKLRSRLNQLKNQGDPGPGARQFMQQTLEGSGSELADTLKLVDEQMLTGMSDAQKQAIRPILVRPLMQTFAVIVAPAELDINKTWAAQVYEPFQKSLANKYPFAPSARIEASNLEIGQFFGPEGLVAKFVTTAMGPLVVRRGDVLAPRTWADMGISLSPQVVARFPGWIAPLGAGGVASTSTAAQTVFQIQPSPAPGTLEYTVEIDGQQLRYRNTPAQWTNMVHPSPQGAPGARITAVTFDGRTVELFNEAGQFGLKRMIDAASKKRKDGGVFELRWTRGDVAVALDLKITSSAETTGAGAATAVQEQGFRGMKLPETIVGTAVAAPPAAGVADAVAGVAGGVAP",
                "MMRGPQQVRLGYFGKIPARGDFIKACDNHALVQLLDDWLAQVMNALTAEPRWKLNYDALPPLRFAFVGTRSRRAIAGRLEASSDQSHRRFPFMAMGALEVDDAGTFVARSPLVLAPLWQRVEQLSHGIVASAEPGAALLALAGNVVEIDTGAACHAVQFSDFLQAQTVHSLQAMLASPTFPVTVRELLLGLGLLLRPVRQSGRPRLEKSLVLPLPQDAHARELAASFWLHLVTPFLRQADFELALFFAHLDEAPVLVIGFCGADPHGLRALIEPQSAGERLIVFDQLDWVDEQLGAEPALRRFSACLQQEQMSLRSACSLFAETFA",
                "MKSSAIVVLLLAAAMPCRAQVQAQAPATPMPGQILVTGTLADEGAKAAVLARLRELYGAERVVDQIAIGNVAVPANWNAYVQKLIAPNLKLISRGQISIDGSNVSVRGEVANEAQRQQIASDIATSLNPTYIVNNGLRVKAAEAEQGMLDAALDKRIIEFDSGKASITPAGLAILDEMAAVMQKLKERKVEVIGHTDNTGLRASNVALSQARADAVRSYFITQGIKAEMVLTSGQGPDRPVASNATADGRARNRRIEFRIAQ",
                "MSQLIERRAAPSLLGPRGPAPANSSRHAGSALLDLMHEGFYMLFMLKNGSSPGDEQSFMERITAFLGDFEREAKKIRADGDDIEAAKYAFCSAVDEIILASPFSLRKQWERRPLQLLIFGDQLAGEHFFDRLDALRGKGAMRVQALQVFHMCLLLGFQGKYAIDGGEKLSYLTSRLGDEIAHIKGKSRGFAPRAERPDQVVNKRRSDVPLWALSSIFALLAICAYLGLKTHLTHATQTTLAAYADLVKLAPRPANLTITLP",
                "MGMAAKVLWGEGLFLRPQHFQRQDQYHEMRLHHTASALHPYLWGVAHMEWDLAALQTGTLRLLALSAIFRDGEVFEAAGDGAPGSDALPAPVDLEALPPSVQEVTYYAALPVLNREGVNYTAQPATGTGAASTPPNTRYVHSMRATPDLFTESAVADVAYLKKTLRLLPDSEARGSYDCLPLIALRRTVSGGFEAVPAFMAPSLAIAGAPRLQGVLEHLLDALQAKVGALHGHHREPSRNVIEFRSGDVSSFWLLHTVSTAATTLMHYVRHPALHPERLYEALLGLAGGLLSYSRHYTLASLPAYDHAQPGACFDAIDGIIRELLDTVISSKYFSIALLEDKPSYYLGKLDSGKIDQHTTLYLAIRAAMPAIELVDVVPLRVKVGAPDDVEKCVLSAMPGVKLSHAPQVPAAIPVRPDTYYFAIDNRGALYEQMRKAQSISVYVPAGIRDLQLELIAVTA",
                "MRYPLPFRLPLMHLLLLLPLTGCAGGAIGSLASAALQMAGVAKPPAELPDAQKPPRNVRIHLHAAQRLNTDAEGRPLALVARIYKLRQSAAFEQAAYDSFLDAQKEKAALGADLMEVKEVLLVPGQRYEIEEKVSKEAYFIGVVALFRAPAAQRWRATFAAADAERGGITVGLHACALSVGGGGAMAALSSVRCQ",
                "MIEEITVPDQDCSPCGTLSSGTSSLLINLNLAKKLAINNGLHHGAAHLSQR",
                "MTLPRIACLASALLLAACATPEPVAPKKPAAPTLAQVMSDADAAARAGQYERAMTLLKGGGTSYPADKAPWLQMAQMKFDRGQYGDAIGHALEALERDPDDKVANSIVAVSGLRLSGKALTDLSRQNNLNGSLRSEAQDLAKLLRVSIGEEVLVPPAKRPPAAGKRATGAGAPAAASKGAPAASGTADPFSGLK",
                "MPKSDSVQKRLQKIRAPRVQMTYDVEIGDAIENKELPFVVGVLGDFGGNPDSEKKRLKDRKFVALDRDNFDEVLAGVEPVARFAVQNRLSEAGGTFAVDLHFRSMDDFRPESVVRQVDPLRKLLDARTKLADLRNKLAGNDKLEDLLTEVLNNTDSLATLKPQFPAQED",
                "MNAQAEDHAVQAAASAPAQATDLLDQIVEQSRVAKSGAEHARARDLISELVAQVLDGTVLMSHSLSATLDARVAEIDGLISAQLSEIMHAAPFQQLEQSWTGLRYLVGNSDTGTRLQIRMFNATKRELVKDFQAALEFDQSSMFKKVYEEEFGTFGGAPFAALLGDFAISRQPEDMYFVEQMSHIAAAAHAPFIASAAPELFGLESYGDLGKPRDLAKVFDTIEYAKWKAFRESEDARYVGLTLPRFLGRLPFNPLDGTTVEGFNFVEEVDGSDHHKYLWCNAAYAFGSKLTRAFADYGWCAAIRGVEGGGLVDDLPTHTFKTDEGDVALKCPAEVAITDRREKELSDLGFISLVHCKNTAYAAFFGAQSAQKSRKYNSDAANANAVLSSQLQYIFAVSRIAHYMKAMMRDKIGSFAAASNVEDFLNRWLMQYVLLDDNASQEQKAQFPLREASVQVHEVAGRPGVYRAVSFLRPHFQLDELSVSLRLVAELPKSTNS",
                "MAIDVYLQIDGIKGESTDDKHKDWIECKSVSWSVEQPKSATASTGGGHTAERCEHKDIVISKLADLASPVLLQTCSAGKTIPKARFEFMRADGQGERVKYFEIEIENVLIGAVTPNVEEGDILGEHVGFKFSKVKWKYTQQKVTGGAGGNTSGGWDLAANRVA",
                "MDSYVPGLFDRLMGDGGSGQGGVAARLSLEQLKDAVARDLEELLNTRVALPPGALDAYPECAASIVNYGLIDFAGMCLSSSDDRARICAALKAAIERHEPRLRNVRARLEREAGAINKVGFVISGTLAVACGGEMVNFDAVLQPSSLRYSINRKGAAI",
                "MSNNLKTLISKLNDTARTAATRAAGICVGLGQYEVDIEHLFLALLEQERSDFVTIARRSEISLTALEADLRREIGGFKTGSARTPVFSPHLPLLFEHAWLIASLGASADAAQPAAIRSRHLLLALLTEPELSQLAYRGSKLFARFSVEQLKHHPDKLTAGSEEDSAAPPPSSEGSDDPATTLATKTPALDQFTTDLTQLARDGKLDPVIGREAEIRQAVDILLRRRQNNPILTGEAGVGKTAVVEGLALRIATGDVPEVLQGAHIHTLDMGLLQAGASVKGEFESRLKNVIDEVAKSPHPIILFIDEAHTMIGAGGQAGQNDAANLLKPALARGALRTIAATTWSEYKKYFEKDAALARRFQVVKVEEPSEDIACAMLRAMAPLMERHFGIRVRDAAIVDAVRLSHRYISGRQLPDKAISVLDTACAKVALGQSATPAQLENAHRQQERIGAEIAALEREAADGEVADKAGTARLAQLRREHEGGQAFVAGLAQRWQREKALVAQIGDLRTQLRDERPGESGAARLLALKEELAALQGEAPLAPLEVDAQVVAGIVAAWTGIPLGKMVKDEIRTVLTLDAALRERVLGQDHVIAAVAQRVRTARANLDDPNKPQAVFLFTGPSGTGKTEMALALAELLYGGERKLITLNMSEYQEAHSVAGLKGSPPGYVGYGEGGVLTEAVRRQPYSVVLLDEAEKAHPDVLELFFQVFDKGVLDDAEGREVDFRNTIIIATSNLGSGAMMAACLNRTAEALPTPDALEELVRPQLVAHFKPALLGRLKVLPFYPLNDAVLAEIVALKLARIGARIARNHQAQFSHDAALVEAVLARCTEVDSGARNVDQILNGSVLPAIAEAVLARMAEGEPVASIRVGASKQGQFKYTIK",
                "MFNLEQLLHPVSAVSPCGGDITFSQELDAIARARQHDDPSLDQGEWVTALKEADWPFVATRCEQLIASHSKDLRVAVWLAEAHAKTRHFRGLGDGYALLAGLCERYWDGLFPLAEDDDHEQRIGNLFWLLSRTPQLVREIPLTAGADGQFSLQDFEAARQRAASAGAPEQGWGESIRDDAATLAQMEAARQKNTREFADGLLADAQYCMQSLLALERSVDARFGTEGPSFRAAREALESAIHFIAPLAPEADFSGAPGVAAPGAGQGGAIVQRQQALAQLRQVADFFRRTEPHSPVAYLADKAASWGELPLHLWLRAVVKDQGTLAQLDEMLGMGSANG",
                "MPRPFFLPVALCLSIFATGAACAASPVLIYGDDDYPPYSYVENGQLKGIYTEIVREAAQAMPQYQVQLRPVPWKRGVLMLQTGEAFALYPPYLWRDERPYMRYSVPLLMEQMVVFCNQEVVARRKLEHWPADYGGLHIGINAGFLLGDAGLTQALRSGKVVLDAAKGTRTNLLKLMRGRIDCYVSDRLSAQWELQRIRRDRQAGTPMQAIHETAQLASQQGYMGFTLRQPGKYPYRDDFIDQFNAAIVRMQNNGAIRRILERALQP",
                "MKKLLFLCVVLLAGCVGRPENIEPVSNFNTTKYLGKWYEIARLDHSFERGLSHVTADYSLRQDGGLKVLNRGYKDADAKWKEAEGKAYFVDKKDEGYLKVSFFGPFYGSYIVFDLDQQDYSYSLISGPDKSYLWLLSRTPTMDPALQQRLIEKATALGFDTSKLIYVKQN",
                "MKNLKIGVRLGGGFAAVLFLLTSLTVVGIVQMQGASKETDALVNVKVRNERLIGEWTKVIEVNAARTAAAWKVSDPGHQKQFETEMAASSARATEIQNAIGKSQLNAEEQALYQEVLSTRKAYTEVRKNVFKAKNAGDLELGKRLYEGDMAVKRDIYLAALKKLEMLEAKLLDESAAQIRSRYENGRLLLISLGVAAILLGIACAYWITRSITRPITRAVEVAEAVSAGDLTSHIVVESRDETGQLMHALKNMNDKLISIVGQVRAGTDAISTASSEIAAGNLDLSSRTEEQASSLEETASSMEELTSTVKLNADNARSANQLAIDASQIASKGGAVVSEVVSTMGSINDSSRKIVDIISVIDAIAFQTNILALNAAVEAARAGEQGRGFAVVASEVRNLAQRSSQAAKEIKGLIDDSVQKVEAGSQLVDKAGRTMDEIVQSISHVTQIMNQITDASDEQRTGIEQVNQAIGQMDQVTQQNAALVEQAAAAAESMQEQAARLADVVGLFKLDAAQQYAADSVSSKVVRTAAARPAQSAAPATRRTLGPASASGPVPAHAAQSAAAGARTVAGQAAKVAQPDPVRASKPRAPATTGADEWEEF",
                "MTTRRTIDPSRTEAAKPAAPAKRARCAICLRATASCICRWMAPVAHTVDVLILQHPLEVHNAKGSARLLHLSLPNSQLLTGEQFTPDRLAALLAGKHNVLLYPDTPGDRSLGIAPPPTLDPAILLDPAQLRLVVLDGTWRKSRKMLYQNPLLQQLPRLPLRDMPASHYLIRKAHAPDQLSTLEATCYALMQLEQDVPRFVPLIAAFDGFVAQQLSYVMPPGEKA"
            ],
            "species": "unclassified Janthinobacterium",
            "taxID": "2610881",
            "families": [
                1749,
                1748,
                1747,
                1747,
                0,
                1913,
                1746,
                1745,
                1744,
                2003,
                1743,
                1908,
                2024,
                1883,
                1882,
                2037,
                2053,
                1978,
                2038,
                2039,
                2040,
                0,
                1794,
                2043,
                2044,
                2045,
                2046,
                2049,
                2042,
                0,
                1742,
                1796,
                1793
            ]
        },
        "assembly_id": [
            "WP_092795115.1",
            "GCF_900112025.1",
            "https://ftp.ncbi.nlm.nih.gov/genomes/all/GCF/900/112/025/GCF_900112025.1_IMG-taxon_2602042072_annotated_assembly"
        ],
        "species": "unclassified Janthinobacterium",
        "target_family": 2053,
        "operon_type": 24,
        "operon_filtered_PaCMAP": [
            -5.98040246963501,
            9.5640287399292
        ],
        "operon_PaCMAP": [
            1.150977373123169,
            4.594422817230225
        ]
    },
    "MBL8316494.1": {
        "flanking_genes": {
            "relative_starts": [
                -21165,
                -18464,
                -17302,
                -15348,
                -14799,
                -13969,
                -13312,
                -12766,
                -11207,
                -10654,
                -9466,
                -7691,
                -6904,
                -6333,
                -4979,
                -3610,
                1,
                716,
                1519,
                3675,
                4211,
                5231,
                5738,
                6568,
                9200,
                10298,
                11208,
                12799,
                15279,
                15615,
                16720,
                17715,
                18202
            ],
            "relative_ends": [
                -18457,
                -17316,
                -15368,
                -14821,
                -13972,
                -13457,
                -12836,
                -11273,
                -10704,
                -9623,
                -7688,
                -7059,
                -6392,
                -4996,
                -3618,
                -26,
                699,
                1522,
                3438,
                4214,
                5221,
                5656,
                6406,
                9180,
                10249,
                11116,
                12737,
                15117,
                15542,
                16649,
                17718,
                18200,
                19146
            ],
            "ncbi_codes": [
                "MBL8316478.1",
                "MBL8316479.1",
                "MBL8316480.1",
                "MBL8316481.1",
                "MBL8316482.1",
                "MBL8316483.1",
                "MBL8316484.1",
                "MBL8316485.1",
                "MBL8316486.1",
                "MBL8316487.1",
                "MBL8316488.1",
                "MBL8316489.1",
                "MBL8316490.1",
                "MBL8316491.1",
                "MBL8316492.1",
                "MBL8316493.1",
                "MBL8316494.1",
                "MBL8316495.1",
                "MBL8316496.1",
                "MBL8316497.1",
                "MBL8316498.1",
                "MBL8316499.1",
                "MBL8316500.1",
                "MBL8316501.1",
                "MBL8316502.1",
                "MBL8316503.1",
                "MBL8316504.1",
                "MBL8316505.1",
                "MBL8316506.1",
                "MBL8316507.1",
                "MBL8316508.1",
                "MBL8316509.1",
                "MBL8316510.1"
            ],
            "starts": [
                9717,
                12418,
                13580,
                15534,
                16083,
                16913,
                17570,
                18116,
                19675,
                20228,
                21416,
                23191,
                23978,
                24549,
                25903,
                27272,
                30883,
                31598,
                32401,
                34557,
                35093,
                36113,
                36620,
                37450,
                40082,
                41180,
                42090,
                43681,
                46161,
                46497,
                47602,
                48597,
                49084
            ],
            "ends": [
                12425,
                13566,
                15514,
                16061,
                16910,
                17425,
                18046,
                19609,
                20178,
                21259,
                23194,
                23823,
                24490,
                25886,
                27264,
                30856,
                31581,
                32404,
                34320,
                35096,
                36103,
                36538,
                37288,
                40062,
                41131,
                41998,
                43619,
                45999,
                46424,
                47531,
                48600,
                49082,
                50028
            ],
            "directions": [
                "-",
                "-",
                "-",
                "-",
                "-",
                "-",
                "-",
                "-",
                "-",
                "-",
                "-",
                "-",
                "+",
                "+",
                "+",
                "+",
                "+",
                "-",
                "-",
                "+",
                "+",
                "-",
                "-",
                "+",
                "-",
                "-",
                "-",
                "-",
                "-",
                "-",
                "+",
                "+",
                "+"
            ],
            "names": [
                "type VI secretion system ATPase TssH",
                "type VI secretion system baseplate subunit TssG",
                "type VI secretion system baseplate subunit TssF",
                "type VI secretion system baseplate subunit TssE",
                "virulence protein SciE type",
                "type VI secretion system tube protein Hcp",
                "type VI secretion system tube protein Hcp",
                "type VI secretion system contractile sheath large subunit",
                "type VI secretion system contractile sheath small subunit",
                "type VI secretion system protein TssA",
                "response regulator",
                "response regulator transcription factor",
                "type VI secretion system lipoprotein TssJ",
                "type VI secretion system baseplate subunit TssK",
                "DotU family type VI secretion system protein",
                "type VI secretion system membrane subunit TssM",
                "type VI secretion system-associated protein TagF",
                "serine/threonine-protein phosphatase",
                "type VI secretion system-associated FHA domain protein TagH",
                "hypothetical protein",
                "2-dehydropantoate 2-reductase",
                "hypothetical protein",
                "cyclic nucleotide-binding domain-containing protein",
                "bifunctional acetate--CoA ligase family protein/GNAT family N-acetyltransferase",
                "homocysteine S-methyltransferase family protein",
                "hypothetical protein",
                "bifunctional diguanylate cyclase/phosphodiesterase",
                "ATP-binding protein",
                "DUF3567 domain-containing protein",
                "DUF3108 domain-containing protein",
                "fumarylacetoacetate hydrolase family protein",
                "retroviral-like aspartic protease family protein",
                "TraB/GumN family protein"
            ],
            "sequences": [
                "MADISRTASFGKLNPLAYKAIEGATVFCKMRGNPLVELQHWLMQILNAPDSDLHRIIRHYELDTAAIARELTQSLDRLPRGASSISDISTFVDTAVERGWLYGSLMFGENQVRTGHLLVGMLKTAQLRGALSGITKQFDKLPVDDLCSRFASLLKDSPEQGAAASESGAAPGEASDAIAPAAMGKQEALKRFTTDLTEQARSGKMDPIVGRDDEIRQVVDILMRRRQNNPILVGEAGVGKTAVVEGFAQRIARGDVPPALKDVALKALDVSLLQAGASMKGEFEQRLRSVIDEVQASEKPIILFIDETHTLVGAGGAAGTGDAANLLKPALARGQLRTIGATTFAEYKKHIEKDPALTRRFQSITVDEPDEPKAILMMRGVASTMEKHHRVQILDEALEAAVKLSHRYIPARQLPDKSVSLLDTACARVAVSLHATPAEVDDCARRIESLETEAGIIGRESAIGIDTRERDATVQEQLGHERARLDALNTRWQAEKGLVDRLLALRARLRGDAQPVEGTGSALEQTAAAAAKPAELTAEERATLLDELKQVQTELTTLQGETPLILPTVDYQAVASVVGDWTGIPVGRMAANEIDTVLKLPQLLAQRVIGQDHAMEMIAKRIQTSRAGLDNPSKPIGVFMLAGTSGVGKTETALALAEALYGGEQNLITINMSEYQEAHTVSSLKGAPPGYVGYGEGGVMTEAVRRKPYSVVLLDEVEKAHPDVHEIFFQVFDKGFMEDGEGRFIDFKNTLIILTTNAGTELIAGLCKDPELMPDPEGMAKALREPLLKVFPPALLGRLVTIPYYPLSDEMLGKIVKLQMGRIKKRVEARYKIPFTYSDDVVKLVVSRCTESESGGRMIDAILTNTMLPDISREFLTRLMQGRVIAGVDVQVRDGNFDYHFA",
                "MQPDTATAAANPATGAGLGQVTPEAVRREQALQALLDDLEHQPWAHDFFALMRRVDALRPELPRTGQARRPSQEALRLGQLPEMDFAPAALASFARPPAGPPRLGVRFFGLLGPQGPMPLHVTEYVRERLRQHGDPTLTHFLDLFHHRLLTLFYRAWAQAQPTVHFDRPADDRYTAWLGSVAGLPPLDGSALTTPSLAHQAGLLATRARHPEALCKVLRQFFGVGVSLRTHVGQWLSIEGTDRSRLGHARNRVERAANPGAALGLSANAGSKVWDRQYRFRLHMGPLTLAQYMEFLPGGPAWRQLGDWAKLLASPGLRWDLQLQLRPSEQPTPRLGRHVRLGLTGWLGHTPDLHHPPPGERSLLRLRPTTNFLLRRPGVLNG",
                "MDPRLTRLYQDELIHLREMGREFAREHPKIASRLGMEALEVADPYVERLLEGFAFLTARVQLKLEAEQPRLIAQLLDALYPNFLAPVPSMAIMQMGVDVADPNLARGHLVPRGTTITSLLPRGQNTRCEFRTAMDVTLWPLELVQAQYFSFAADLPLARLPQARPMKGGLRLRLRCGGGLRFDQLGLQRLGLFISAADDVAYRLHELVLGTALGSLVMPVPGTAPPGTPPVASPQPGHQWRGPDSILPMGYEADQALLPESLRSFSGHRLLQEVAALPQRLLFFDIDQLAPRLAECCCTEVDLVVAFARGDPNLEALVDSGSLALFCTPAINLFERRLDRVSLGPGTWEYHLVPDRTRPMDLEVHSVQSVFGHGLARSATGDDNEGPREFKPLYASRHDQVADGHGYYTLRREPRRASDRQRLQGARVPSYLGEEVFVSLVDASHGPYRESLRQLSVNAWVTNRDLPALLPPGSTGGERAWQIDLPGPVSSLQCLRGPTRPVSRQPVGAIGWKLVSQVTQNHLALGDSPEIAAAVLRDSLRLYGAPNDVAWGHQADGLRSLQARNAVRRLPFAGPLSFGTGTELTLEVDEQAFQGSSAFLMGCLLECYLARQAAINSFTQFTLRSVQRGVIKAWPPRVGLRPIL",
                "MATPEVRDRLQPALLDRLTDESPGQRQETDDQRVMSKGQLRHAVLRDLSWLFNATQPRSGWAEEHPALAGSVLNFGLPPMSGTRVSKLDVTLLERAIKRAILDFEPRILPESLSVHALETGSVLDMHNMIDFEIRGHLWAQPVPLEILLRTKLDLEAGQVEVREAGSSGRPSRDI",
                "MATAGDSPEALLAAGDPVAALKALQQQVRSRPADAKLRIFLFQLLCVLDQWPRAHDQLKVCGELDAGTLAMVNTYGAALQCEAVRAAVFAGRNLPHVFGPPTAWVALLAQALQLESQGHDEQAATLRAQAFEQAPASPGQVDGQAFAWLADADSRLGPVLEVIINGRYGWLPLIHVRQLDIESVTDLRDLVWVPAHIQFINGGETVALMPSRYPGSGSSPDMNLQMARKTEWVAMGGEQYKGLGQRVLATDAGELGLLQVRQIVLDETTTEATAS",
                "MAQPPLMPLDDADSVDAFLHVQTKRAGKIKGESTVSGQIDDIIVKGWAWGLSASSALATEKSERRSYSVLTVHKLIDRATTGLMAALATNDEVKEAKLTLRRAGGAQETYFTIKLEMARVVSQRHETGADGHPRESIAIAFRKIEVQYTPQASSGMRGGTTVFADEIELS",
                "MAIDTHIKFTGVDGEATHKDHKGEIEVLSWGWGVVNQSQTVGGGSGKGKAEPMAFHLTKLYCKASPVMAKKCAQGVHFDTVTMTCRKSGEGQKDFLKVTMKEAYITSISPSGSSGGDIIESVQMTYGWIDFDYKAQDEKGGMGGGVLFKWDVKKSDFP",
                "MADQSSQSSTALQGVTFQGNDFASLLNKEFKPKSDEAKSAVEQAVQTLAQQALAGSKLIGSDVLMSIEAMIAEIDKKLTEQVNAIIHHADFQKLESAWRGLHYLVNNTESDENLKIRVLNISKSEAAKTLKRYKGISWDQSPLFKKIYTEEYDQFGGHPFGCIIGDYYFDQTPPDVEMLGEMSKIAAASHAPFLAAASPTVMQMGSWQELANPRDLTKVFSTPEYAAWRSLRESEDSRYLGLAMPRFLSRLPYGVKTNPVEAFNFEEETGGGDHNKYTWCNAAYAMAVNINRSHKLYGWGTAIRGVEGGGAVEGLPAHTFPTDDGGVDMKCPTEIAISDRREAELAKNGFMPLVHRKNSDFAAFIGAQSLQKPAEYDDPDATANANLAARLPYLFACNRFAHYLKCIVRDKIGSFKERADMEKFLNNWIMNYVDGDPANSSEATKAQKPLAAAEVVVEEVPGNPGYYTSKFFLRPHYQLEGLTVSLRLVSKLPSQKQ",
                "MATSSQKFIARNRAPRVQIEYDVELYGAEKKVQLPFVMGVMSDLSGKPSDPLAPVADRKFLEIDVDNFDSRMKSMKPRVAFQVPNTLTGEGNIAVDITFDNMDDFSPAAVAAKVDGLKQMLEARQQLANLITYMDGKVGAEELIAKVIKDEALLKSLAAAKAPPSEG",
                "MPSLPFEPEVFLQPLSADAPSGPDLVYEPPFAALELAGAGKPERQYGEKVYPAEPPDWVAVQEQALTLAATTRDLRIAVWLLRCGCRLHGLGGAVAGLRLLEGLLLGLWDSVHPQLDASDNNDPTMRLSALAPLAASDAVLADLRSMALAPVRGSLTLRDLELGLGKAVAGPDEPTPTESGVLQALQALLEQHPALAEQAHTAAQAATRLVQQLDEQLGAANTVELAPLVQLLQVLTQAIRRLSPEGGDDARDSSRDVAADGNAPRAAAGAAATGTISSRADAVRELERVCEWLERHEPANPAPILIRRAQRLMNKSFLEIIRDLAPDGLAQVENLAGPTDQT",
                "MNATVARYVAVEGSPAGDAANVEPAAQQRTAVRRQLREGGRQAAVGQLWLVGSSMLTLCPLGSWALWHGAWSWPAAPWGLAVLVVAVALIALPRRHPAPPDLAWPVLLACGALLLLVPSWLGLADARPASAALAMLWALGCASLLAPWRRLTLVTPWLPVAAAAGAGVGSGLIAIWLTAGLLASLTCAVTGWARHRGFSRDLRRQLSLDARARALEAERDTALRTDQEKSRFVAIASHDLRQPVHALGLFAATLQKRLQYTPDEPLVRNFLRAVEDLERSFNSMLDISRLDGSNATPLMHTFPLRDLFRRLQMQYAGQAELSGLGLRFSTGGKSVTSDPQLLERIIGNLVQNAIKYTTQGGVVVVARSTATHVNVEVWDTGTGMAASELPRVFQEFYQVAPGRRDRSQGLGMGLAIVKRLAVLLGHRLEVASRPGRGTMFRVGIAIGTLPGIQDDLAPADTRPMAVDTPQMVLIVEDEEPIREGLRVLLQEWGYQTITAASAAEAEQAVVALEGRVDLVLSDLQLSPQPGAPDGVAVVESVRRLCGYAVPAVIVTGDTSRQAVQLLAARGDPVLFKPVRPRRLFDAMRAALG",
                "MKPRRKVLLVDDHELVRLGVKTSCSDLFEMPIDWLEAQTLQDAVRLYAETPGIDAVLLDLNLADCKGLQGLRLFLQAHPAARVAVFSGTQDEFVVRQARALGAVGYIGKSGVASQLRESLGGLLWPVQGPGARAAGAGLFPRMPASAMYDRVAELGPRHLEILELVLSGCTNQEISHSTQLSLGTVKNYVSSLLLALDVRSRAHLISLFR",
                "MTRDGVVLIRDTGLAPQRRHLLGIGVAGAVVLLGAGCSSAPKVASVAGSIQAAADLNPSVSQRPSPLLLRVYELKTAAGFNQADFMALYQSDAATLGADMVSREEFTLQPGETRPYNKQLGPETRFLAVFAGFRNLEKARWRVAVPVEAGRAQKVLIRAEALSVAALVSP",
                "MTTRHRVIWSQGMFLQPHHFQQEERFVEHLVDTRVRAAEPYAWGFGELVIDEAQLALGRMALARASGVLTDGTPFSMPDGDALPAPLAVAPDVQSEIIYLAAPQARVGVTEVDFGDGAADAMSRYRVTDQELRDHTNATDDPEPVQTGAVSFRLLRQRDLTDAYAVLGVVRVVERRDDGQVVLDRGYIAPQTRIEASSQLSTTATLLHSLVQQKARTLASQMGQLGHGVSEVADFMMLLVLNRAEPVLRQFGGAPSVHPWPFYLACLELAGELATFSAAQRHPPEYPVYRHDDLQRTFAPVIQDLRELLSAVIERHAVQIELVDRTHGVRTAVIHDAELLRTAGFVLAVRAQLPAEQVRQRFPAQSKLGPADRLKDLVNLQLPGVAMRSLPVAPRQLPFHAGSHYFELERQGDLWKQLERTGNLAMHVGGDFPGLELELWAVRQP",
                "MANDQPPINDPFGSMDGQRTFIKPNPGGWATGRTQIQAPATAPALPEAPNVTHGLNPLLAEANPLLMLVPRLRHTRHVQDPAALRASLAQGVRDFAKAAQDRGIAPERVMAARYVLCTMIDEAASDTPWGGGGLWGRHSLLVEFHNEVFGGEKVFQLMARLAEKADANLDLLELIYAAVSLGFEGRYRVIEGGRVQLDAVRTKLAQIIRQQRGAYPAALAEHWHATPAPVRKVLSWLPLAVTSAVSVLLLGGLYGAYSWSLSGRADPVYEQIQRLRLAPPVAPVAQPAAQPRVAQFLQPEIKAGLVAVRDEVDRSVITIRGDGLFAPASASLASDREALMKRIAEALTGIAGPVLVTGHTDNTAMRSLRFPSNWHLSDERARVVRDLMVRSGLAAERVRAEGRADGEPAAPNDSAANRAINRRVEITLVTAKQGGQAAPATPAPPAAAPAASR",
                "MKKLFGLIFNRWVLLALLMLFMLAVIWVVGPMVAIGEWRPLDGVTARWIVSGVLVGVCAAWLGWRAWRARRGNQKVVEQLMAAPPAGPAAPAESADMAAVRGRFEAALQTLRNARFGAEAGGLPTKPSWWQRTRQSLNGRFLYELPWYTIIGAPGSGKTTALRNAGLRFPLAGQMGEQAVRGVGGTRNCDWWFTDQAVLIDTAGRFVTQDSDAANDKATWGGFLQLLKKSRPRQPLNGVLVTVAVSDLIAKSATERARHALAVRARVQELHEQLAVRLPIYLLVTKSDLMSGFAESFAALDKEQRATPWGFTVGLDGPSAQAAFGAEFDALLQRLNDGLVDRLQAEPDAQRRARIYGFPNQFASLREVLQEFVQQVFSPSAFEANPMLRGVYFVSGTQEGSPIDRVLGSVSRRYMLEQAVLPAQQSSGRSFFLARLLTDVVFAEHGLAGTHRGWERRRGALALAGYALLALLAVGIGVAWTVSWSNNKAYIETVAQRVEVVRKGVQETPNRPTADLRPIVPALDATRSLAAAGNADGSVPWSLGFGLYQGRKLDSAARLAYERMLVDAVLPRLAIRVEEQLRAGDQPEAQYEALKAYLMMYDPERFEPASLKAHVENDWDVRLSRELSPEQREALTRHLDGLLAQGATVSPIPQDKALVDATRTQLSAVPLAQRVYNRLRQRGLGAEFPEFTVAKAGGGNAPLVFVRASGLPLTRGVPGLFTFNGYHKGFQSVVGEATAQLASEQGWVLGIAAVDTKSPQAVQAASRLPDDVRRLYLIEYRDLWKNFIADVKLAPMTSISQSLERARFLSAPDTPLLPLLRAMSRETTLLAGQSVADVAEQGARKAAEALQKRVFGAAGAKIVTTGAPTDRIESIVDNEFESLRRLVTAPEGGKAPLEGVIARLGELQVLLTAVDSALKGGGAPPPSPLPNQIKAEAANAPEPVRSILENLGSTSSRVALMQLRESLSRDVRAQIGEFCNQALTGRYPFDASSAREITQADFAALFGPGGRFDQMQQKLAPYIDTSTRPWSFRAVDGVPLGSDVGSLPQFQRAQVIRETFFSGGSATATTRLEFKPVEMDAALREFVLDVDGQIVRYAHGPQIPATVQWPGPRGTGVVRVMVQPAGSTGMVNDGPWALYRLFERVSFAPGSEREKFRATFDIDGRKAVFDITTSSVRNPFRLNELRSFSCPNGL",
                "MNRQEAPGWYGKVAALGDFASRRLDHEWVQACDRWLSDCVSSSQAQLGDQWLQAYLSAPVWRFAWAPGLAGPHWWFGVLMPSCDNVGRYFPLVIAQSREQPPLDRIGLDHLDLWWTHMARAALDTLLEEHSLDAFEHALHAAPPWPGGGHLPALAPLSAMLASPGAHGRQAVPAGATLGEMAHALAAGELQQQLARTSFWWPLWPAGGASSCTTVAGLPPPQAFANMLTGVW",
                "MIRIQMASCSEPGSRNHNEDDLRHGVARSGCYAVLADGAGGHSRGAEAAQRAVSRIEAMLRDETMAFSPHNLSQTVYLAHSELQHHQPSDAPQSRMHCTIVVLWIDPAAAHALWTHVGDSRLYRIRHGRTDVVTTDDSVVQRLLQAGVITADQLSTHPQKNQLIAALGIEDDVEPHTVVRPVELLEGDAFLLCSDGWWDHFEPEALAHTLASALTPETWLQAMREQILAHRKPRQDNFSAIAVWVGDPGEVTHPGADDTRPRFMPGSG",
                "MTLTLLAVSLNERPLSQPITAHFDSRGGTIGRADHNTMALPDPERHVSRLQAEIVASGTAFLIRNVGAANPIVVAGRPVACGETANLAHGDEVRIGGYLLQADMQMQEAALDVTRGRAMLSASIAPPAPPPVGSEAPPLQPSPAPAVFREALPRTGAGAGGGNNPFADLLGGPAAAPASDPFADMFGSALAAKPASAGAPRPPIDLPPPPPAAPPAPIPPGPAGQGADDPFADLMPPPAGVLPSSAALASAAPAAAARLPDDFDPFAPVATPPLRAEPAPATDPFADLMPAAAPSSIDAIFGLDPAAPDPLANFMATPAPLASAGTPAQAGPSSDPLQALFGKPPAQQGHRGPVQDDHLPALNAAYRPPRVVAAMQLPPAAIQQPAPSPASPAPAPPVQAADLPLTFDSALAAPRPAAPTRPTAPTASPTAAPAAVDEPDAQRLWAALCQGAEIQMPLPPGAAEERMRELGRILRSAVDGTLRLMAVRASTKHELRADVTVIQARGNNPLKFSPDAKTGLEYLLQPAMRGFLDGSAAMDDAMQDLVGHSIGTVAGMRAAIGGMLDRFGPEQLEAKLSGKSVLDSVLPINRKAKLWDLYLQHHDAIREEAQEDFHNLFGKAFLAAYEQQVAQLRQNSKGS",
                "MPAPLSPLRATAFLKRLRHPRDLKREPLLRSFRAAEWVAWFQAAGVEPPLVNGMIFDSSPAMTEAAAQGHGVALLPVGLFARELCGGRLVRPFALEVHAGSYWLTPLGRAASRRWCRPSPSGCTGRLWLLVYRTRGAWGAEFLPPPFLAIAERTGSGPVPRAALLNSEPGSMPPWGHVL",
                "MKVCIVGLGAIGGTFAAWLGSRIPAAELSLSALARGRTLASVQAQGLLVQPAAGAPAARLPLQASDDAHVLGRQDLVIVAVKGPALPAVAPAVQALCGPQTEVLCAMNGVPWWFFDGLAGPAAGLSLQSVDPGARLREMIPAAQVVGCVVHLSSIAPAPGVVQPVNGSGLIIGRPGGGQDPGLLALAGLLRRAGFDVTVSERIQRDIWFKLWGNMTMNPVSALTGATCDRILDDPLVRGFITAVMREAQQIGAEIGLPIAQPPEERHAVTRKLGSFRTSMLQDLEAGRPLEIDALVSAVHEIGQHMGLATPNIDALLGLVRLMASERGLYGPPTAA",
                "MKHAVLIPALMLSMAAWAAEPKTGPKTNLMDHSNSTLIETEAAKALMAENIPARVWKLYPARKYTFLSQVEGGLTTNKTCVISARVMLLPLTATVGAVLMRPQKTATAFDAQPDSSTEQCRSLARDKLKEATGAVVSALVK",
                "MDMLERQWLGLVGADPLTWLALLSAGVAALLVVISAFVKTMIPLRWLAVGSNLGFIVYGLLHPAPLMVVLHAVLLPVNLWRVWQMIGLTRRVAATADAQQMELWLRPYMRSHRRKAGEVLFASGDLADRLYFVASGQVELPEVGNTVQAGQMFGEIAFFAPGHRRSSSARCLTDCTLLSIDETSFRELVYQNPDFGLEVVRLIAGRLSEDVRRLQSRQVATT",
                "MDRHYLTPLFDPKSVVVFAGDPAAEPPCREAAVLRKALADGQFKGVVTWLDVSMTGTLAELAKSRADLALIALPHDQNMAALEIVGRVRCRAALILSTGMPPALCTELHQTAHRYGVNLLGPNTMGLQRPAQGLNAGSLGALAAPGPLAFVSQSGALTSAMLDWAERQGVGFSAVVSLGPNTAVELPQVLDFLANDGSTQSILVYMEGIRHARRFMSALRAAAYAKPVVVLKSGRRASGSRVALTHSAAIVGSDDVFDAALRRAGVVRVRQFTQLISAASCLASRFKPVGRNLAIVTNGGGPAVMAADWAETLGLVVDQVHDLGEDAAPASYVAAMQAAVADRSVDGVLVFFSPKAGADADAVATAVGEAFSPHSKPVLGCWMGEASVRSARHLLGNKHMPVFRTPEAAVDAFHSIASFYRNQQLLQQTPPPLSGGPLPDVEGARLLIEGVLAERRKVLTEMESKALLAAFHIPVTRTMLSRSANEAMLIASQLGYPVALKIDSPDIAHKSDVQGVMLDVQNAVQVRDRHQEMLDAVHRALPEARINGVTVQPMAGLRRGREVCVGLTTDEAFGPVITFGAGGTMIELIADRAIELPPLNQFLARRLIERSRADEMLHEWRGAPAADIGALEQLLLRVSDMVCMLPQLRQMDINPVIVDDQGAVAVDARIVVDGAALASGSFGHLAVLPYPTGLEREWPLKGGGLYTIRPIHPDDAEMLQTFVRSLTPESRYFRFASALPELPARMLARFTLIDYDREMALVAVHKERHVAEDGSVTETESILGVSRYVTNPDGASCEFSLVVSDQLKGQGLGSRLMLSIMEVARSKGLAEIVGLILANNSPMFKLMASLGFHVAHYPEDPDFKIATKAL",
                "MNPPAYTRGAALATLLPQRIVVIDGAMGTMIQRYRLQEADFRCERLAIHPKDLKGNNDLLVLTRPDVIRQIHDQYLAAGADIIETNTFGATSIAQEDYGLAHLAREMNVAAARIARQAVDAVTSPDQPRFVAGALGPTPRTASISPDVNDPGARNVSFDQLRDAYREQAEGLLEGGCDLFLVETIFDTLNAKAAIFALDELMQDRGERLPVIISGTVTDASGRILSGQTVAAFWHSVRHARPLAVGLNCALGATLMRPYIEELGKVAPDTYISCYPNAGLPNPMSDTGFDETPPVTARQLGEFAQAGFLNIAGGCCGTTPEHIAAIARSVRQYRPRSRHDPLLSHLLAA",
                "MNETAAHSSTTESSLLLLMLAAAVVVFAAHVSLGWIREIQRQPNLRESWKGLAQAAFSLGTGLSSCAVLALSSEAMPFPLGYQFSRIMLLWGGSVLACVPICYWLMRSQGIVAVLGSGALLAIVTAGVQAGWVQAAGFRPGVSWRIEFVVAAVVLLLLGLTVAIGVANSRPALKGSRRQLWRFGGAAMLGLAVVVGQEVLLAGAGLLAQVGSLYKSHVPASVACLAAGAVLPLLQSVMAMDLELRRRARRRRRGKGASSSRMPLPIDKPQAP",
                "MGWISADGVAPIDTNMLLLALLAWALLGGLLYLRLSRSRNRIRNRLSDAVSKLDQLQGRDPLTGLVTRPEFELALEEAALESDRTGVPLAVFYLGLDDFRHINEFHGLREGDDLLVQMARRLTSVVGSGPVVCRVAGDEFALLVPGDAAGAGHVAEQIQTALQRPFELEGTSLLVTASLGIAMYPEHGSRPRLLAHAALAMRAVKLAGGASHGHYDPAMGVDQRNQAELVRDLRLAIDRGQLELYYQPKIDARSLQITAAEALLRWQHPTRGMVSPAVFIPLAERHGLIGVLGNWVIAEACRQAGQWREQGLRMRMAINLSGLQLRQDDLVQRIEAALQRHGIPAERLTCEITESVAMEDTTQTRAAFERLRQAGLHVSIDDFGTGHSSLASLRRLPAAELKIDRAFVTDLASSAEARSIAQAIVQMAHTLDLRVVAEGVETEAQRDILSELQCDELQGFLFAKPMPAITLALWASDDRGDDGAGHATAFRSSLFDPTAPAPLGARADS",
                "MARSLTDVRWLLSPGLAEAPVLDVLCTHFVLTLTLRQAGRFNLRRDWNSLLSLVGRHLVWPQPVLGRVRTFLAQRCKGNPQWKGHELLTDWAFLERHGPWRGPYEEGTLFFYIDEYIKDAPKDLLTVLGSTCDWIARRLKKESTLVQKNIDALAGLLQLNPAERALLLYGTLARYQRDLRGLLVEFKVSNAQEAYAALAAVAGVEAGEVAEALRAGSRLERIGMVENLISEQNITDLADLMKVSDQLPPVLMREYRAPGELMAVFTRPVAPSELQIGDFAFVAEDAAMLTALLKNATARKEPGVNVLLYGPPGTGKTELAKVCAGAAGLSLYEVEYADRDGNSLSGRDRYRSLQISQVFLKSSPAVALLFDEVEDVFPPISSEAAQLMARLDSSDGSGGGVNSSVSGKAWVNQILETNPVPVIWVTNRIEQIDPAFRRRFQYHLMLKSPPPGARLGLVTRALADVPVSEGFAGRLAERRGLTPAQIRTAVRFARLAQPQDDGAASVEALIERQLANADKALGSAPAERGARMVVTSYDLSLLNVESRFEVPRIVEALSRRGHGTLCFHGAPGTGKTALAEHIAQTLQRPLMIRQTSDIASKYVGETEQNMARMFEEAQNEGAVLLLDEADSFLRSRRMAERNYEVTEVNQMLQGMERFAGVFICTTNLFEDLDEAALRRFTFKVRFHPLTPEQRLRMFVAEALGGRTETLTAEQRHRLGALDELAPGDFAAVQRQMQVLGAELEPDEFLSQLESEHRVKPGVRQRRGIGFQR",
                "MQLLYNSDVFTVLQISVSNAEDEGVPLRGGFEIVDKSSRKGIYIEGALAEGFQRGVQAIVAQGPDEQALDDFIAGYSALAQQPLLMH",
                "MALSSTPPRHGHVLGAAWGFVLLVHAGLLGLWPDAGRQPARPGPPAVQRGLSVRQIALPPRPATAALAHGPAATLTGAPARPLAGTRSPSARSVRSAPEVLAEQPAAAPAAGHTAPEAVGPEPAPSEEPPIYTTQLPPPARLHYTLRRGGVTGTTQLDWAPDDGRYRLSLQGHLLAAPQAAWISQGLLDAAGVAPERYTENRRGRELRAANFQREAGRISFSGPRHELTLAPGAQDRLSWMIQLGAVLSANPDLTQAGAEIRVFVVGTRGDGEIWLFTVQGREALDLPGGRVEGAVHLYREPRRPYDTHADIWLDPARHYLPVRLHLRVRATGEGTLLELRDPP",
                "MKLATLKDGSRDGLLAVVSRDLSTAHFATGIATTLQQVLDDWNFVSPPLEDLYATLNGGKARHAFAFDARQCMAPLPRAYQWADGSAYLNHVALVRKARGAEMPASLLQDPLMYQGGSDDFLGACDDARFASTDWGIDFECELAVITGDVAAGTTPEAAVDAVRLLLLANDWSLRHLIPAELAKGFGFVQSKPATAFSPVAVTTDELGGAWRGGRVHGSVRCVWNGQSVGLAETGPEMNFHFGQLIAHLAMTRQVRAGSIVGSGTISNRDPASGYCCIAEKRALETMASCAPVTDFMRSGDTIRIEMLGADGQSIFGAIDQRVVCADAAGAA",
                "MKELPAWLKHATVWLLLALGLFLGVQAWQQREQATRFQVDGQTLEIRRAADGHYHWPGAINGRRVEFLVDTGATSTAIPLALAQALGLPMLGTVQSQTAGGVVQGRRVQADLQLDGGVRAERLRLTALPGLAAPLLGMDVLGRLRWQQDAGVLRVDLRGER",
                "MKLASPARALACTLALWGGLAGEALAAPACPPPMPTATAQALKAVPRDRGMLWRATRGGRSSYLFGTLHVGKPEWRRLGPQTSAALRESDVLALEIDAQDPGVSEAMAQPQAARPLPADLAQRLQQALQRACVPAESMTGLHPVWQVSLLTLLEARWLGMDPAYAQEHLLAAQARSQGMPVVSLETVATQTQALIPQGEDQGDQLLEQSLQQLQDQSGRRVLHKLARAWEAGDLAALEDYEAWCECGADAAERTFMQRLNDERNPRLADGIEARHAQGQRVFAAVGALHMTGPAGLPRLLRERGFRLERVNFRR"
            ],
            "species": "Rubrivivax sp.",
            "taxID": "50259",
            "families": [
                2049,
                2048,
                2047,
                2046,
                2017,
                2045,
                2045,
                2044,
                2043,
                2042,
                1741,
                1931,
                2040,
                2039,
                2038,
                2037,
                2053,
                2035,
                2041,
                0,
                1768,
                0,
                0,
                1934,
                1740,
                0,
                1886,
                0,
                0,
                0,
                1739,
                0,
                1738
            ]
        },
        "assembly_id": [
            "MBL8316494.1",
            "GCA_016790505.1",
            "https://ftp.ncbi.nlm.nih.gov/genomes/all/GCA/016/790/505/GCA_016790505.1_ASM1679050v1"
        ],
        "species": "Rubrivivax sp.",
        "target_family": 2053,
        "operon_type": 29,
        "operon_filtered_PaCMAP": [
            6.468240737915039,
            -0.7394699454307556
        ],
        "operon_PaCMAP": [
            -4.0169596672058105,
            0.4374464750289917
        ]
    },
    "WP_168171091.1": {
        "flanking_genes": {
            "relative_starts": [
                -24656,
                -22970,
                -22212,
                -20905,
                -20412,
                -19513,
                -18013,
                -13952,
                -12402,
                -11932,
                -10514,
                -8533,
                -7706,
                -6243,
                -4904,
                -3534,
                1,
                1575,
                2308,
                6726,
                7343,
                9119,
                18376,
                19579,
                20819,
                21544,
                22456,
                22811,
                23323,
                24605,
                25852,
                26464,
                27065
            ],
            "relative_ends": [
                -23247,
                -22209,
                -20923,
                -20396,
                -19705,
                -18035,
                -14054,
                -12513,
                -12115,
                -10634,
                -8550,
                -7991,
                -6363,
                -4909,
                -3540,
                -4,
                1578,
                2291,
                6729,
                7082,
                9106,
                18397,
                19536,
                20619,
                21373,
                22371,
                22809,
                23311,
                24387,
                25738,
                26352,
                26997,
                27487
            ],
            "ncbi_codes": [
                "WP_077515247.1",
                "WP_077515246.1",
                "WP_077515245.1",
                "WP_077515244.1",
                "WP_077515243.1",
                "WP_077515413.1",
                "WP_077515242.1",
                "WP_077515241.1",
                "WP_077515240.1",
                "WP_077515239.1",
                "WP_077515238.1",
                "WP_077515237.1",
                "WP_077515236.1",
                "WP_077515235.1",
                "WP_077515234.1",
                "WP_077515233.1",
                "WP_168171091.1",
                "WP_077515231.1",
                "WP_077515230.1",
                "WP_077515229.1",
                "WP_077515412.1",
                "WP_168171090.1",
                "WP_077515227.1",
                "WP_077515226.1",
                "WP_077515225.1",
                "WP_077515224.1",
                "WP_077515223.1",
                "WP_077515222.1",
                "WP_077515411.1",
                "WP_077515221.1",
                "WP_174566997.1",
                "WP_217318942.1",
                "WP_077515218.1"
            ],
            "starts": [
                529389,
                528351,
                527065,
                526538,
                525847,
                524177,
                520196,
                518655,
                518257,
                516776,
                514692,
                514133,
                512505,
                511051,
                509682,
                506146,
                504564,
                503851,
                499413,
                499060,
                497036,
                487745,
                486606,
                485523,
                484769,
                483771,
                483333,
                482831,
                481755,
                480404,
                479790,
                479145,
                478655
            ],
            "ends": [
                530798,
                529112,
                528354,
                527047,
                526554,
                525655,
                524155,
                520094,
                518544,
                518074,
                516656,
                514675,
                513848,
                512385,
                511046,
                509676,
                506141,
                504567,
                503834,
                499416,
                498799,
                497023,
                487766,
                486563,
                485323,
                484598,
                483686,
                483331,
                482819,
                481537,
                480290,
                479678,
                479077
            ],
            "directions": [
                "+",
                "+",
                "+",
                "-",
                "-",
                "+",
                "+",
                "+",
                "+",
                "+",
                "+",
                "+",
                "+",
                "+",
                "+",
                "+",
                "+",
                "+",
                "+",
                "+",
                "+",
                "+",
                "+",
                "-",
                "-",
                "+",
                "+",
                "+",
                "+",
                "+",
                "+",
                "+",
                "-"
            ],
            "names": [
                "3-deoxy-7-phosphoheptulonate synthase class II",
                "c-type cytochrome",
                "cytochrome c",
                "mismatch-specific DNA-glycosylase",
                "ATP-binding protein",
                "ribonuclease G",
                "TIGR02099 family protein",
                "metalloprotease TldD",
                "PAAR domain-containing protein",
                "tetratricopeptide repeat protein",
                "type VI secretion system tip protein VgrG",
                "hypothetical protein",
                "type VI secretion system-associated FHA domain protein TagH",
                "type VI secretion system baseplate subunit TssK",
                "type IVB secretion system protein IcmH/DotU",
                "type VI secretion system membrane subunit TssM",
                "type VI secretion system-associated protein TagF",
                "serine/threonine-protein phosphatase",
                "protein kinase",
                "hypothetical protein",
                "ShlB/FhaC/HecB family hemolysin secretion/activation protein",
                "filamentous hemagglutinin N-terminal domain-containing protein",
                "hypothetical protein",
                "type VI secretion system protein TssA",
                "NAD(P)H-dependent oxidoreductase",
                "2%2C3%2C4%2C5-tetrahydropyridine-2%2C6-dicarboxylate N-succinyltransferase",
                "Spx/MgsR family RNA polymerase-binding regulatory protein",
                "DUF2165 domain-containing protein",
                "VIT1/CCC1 transporter family protein",
                "succinyl-diaminopimelate desuccinylase",
                "response regulator transcription factor",
                "DUF4199 family protein",
                "type II toxin-antitoxin system HicB family antitoxin"
            ],
            "sequences": [
                "MSPSSMSEAGDVPAESSARWAPDSWQQRQALQQPSYDDPDELARAGTHLAQLPPLVTSWEVLALKQAIAEAQDGKRFLLQGGDCAESFADCTSPVISNRLKVLLQMSLVLVHGLKKPVLRVGRFAGQYAKPRSADSETRDGVTLPSFRGDVVNGQEFTAAARRPDPQRLIQAHAHSALTMNFVRALIDGGFADLHHPEYWNLAWVEHSPLAAEYRKMVAGIGDSLRFMETLAGPIAGFSKVDFFTSHEALLLHYEQALTRQVPRHPGWFNLSTHFPWIGMRTAALDGAHVEYFRGIRNPIAVKVGPSVTPAQLLPLIDALNLDDEPGRLTLIHRMGNAKIATALPLLLEAVKRAGRRVLWVADPMHGNTESTSNGHKTRRFDNIRGELEQAFDIHAAAGTRLGGVHLELTGEDVTECMGGARGLSEGDLDRAYKSMVDPRLNYEQSLELAMLIVRKSVGGATVAGTNSE",
                "MNTNASLRLAQPLGAAALLVVAMLFGAASHAADAPPTHPTPPDTLQQRIAACTTCHGVHGEGTPGSGYFPRLAGKPAAYLARQMQDFQNGLRKYAPMEYTVRQLSPAYMQEIAEYFSAQQVPYSRSPVPAVSAATLQRGDQLVSKGDPARKIPACASCHGSQLTGVEPSTPGLVGLPYDYLSAQLGSWRTHTRATVAPDCMAVVADRLSDSDITAVAASLASRQLPADTHAQPAGSVKPPLPCGVLGATGDRT",
                "MKWLLRLLLLIVLLVVALLGWLFFGGSHRPTSPAMSKVTAATLHDPALIARGEYLATLGDCAGCHTAQGGARYAGGRSLTTPFGNIPVPNITPDRETGLGDWSFEDFWQALHVGKGRRGELLYPAFSYTSYTKVTHDDALAMFAYLQSLPPVHQPAPSPALDFPYSVRNSLTAWRALYFREGVFKPDPAQSPQWNRGAYLVQGLGHCNECHAARDSLGGTSGHQHLTGGQIPMQNWYAPDLSTQQNGGLQGWSAQDIVDLLKTGQSAKGVAFGPMADVVATSTQHMSDDDLQAVATYLQSLPPRTPPVQEPRLFNAKAIVQQGEKIYTQHCADCHGKDGRGVAGVYPPLDGNSSVTEPSGLNATRMVLLGGFAPVTAANPRPYSMPPFAQQLSDSEVSAVVSYMRRSWTNNASVVRPEDVSKYRHTPID",
                "MPRKADNHILPDVLQPDLKLVFCGTAAGKRSAAERAYYAHPGNLFWRALFEAGLTPRQLAPAEFPQLPDYGIGLTDLAKRHSGNDNELPRDAFDVPALIAKIERHQPRLLAFTSKNAARAALGHAVSYGLQNETIGSTRLYVLPSPSGQARGHWDLKPWLALGKLYHAA",
                "MTTPILLAWSGGKDCLLALQRLLADPQWQVVGLLTTVNRNYQRVAMHGVQREVLLAQTAALGLPLVEVTLDWPGSNEAYEQAHAQGLVEARMRWPGIRHCAFGDLFLEDVRDYRVRQLGRENWRAVFPLWGEDTAALSRRFVSEGHRAMLCCVDTQQLDASYCGRAYDAALLDTLPAGIDPCGERGEFHTLSYAGPLFRQPLKLRRGESVLRDGRFQFTDFLLDNSRLDEHAAKS",
                "MSEEILINVTPRETRVAVVENGMLQEVHVERASRRGYVGNIYKGRVQRVMPGMQAVFVEIGLERAAFLHASDIVRPPIPAADGQEANGNGHVPSISELVHEGQEIVVQVVKDPISTKGARLSAHLSIPSRYLVLLPYAHTLGISARIEDEVERQRLRDVLGPLVGETPLGYIVRTNAEGQSAVALAFDVAYLGKVWRVVQENIAKAKVGERVYEELSLPLRSLRDMLNDDIEKVRVDSRDTFEKVTKFVHKFMPQLDDRIEHYDGERPVFDLYGVEDEMQRALKKDVPLKSGGYLIVDQTEAMTTIDVNTGAYLGSRNLEETVYRTNLEAAQAAARQLRLRNLGGIIIIDFIDMNDEEHKRQVLRMLGKGLARDHAKTTVYPMSALGLVEMTRKRTTESLARQLCEPCPACNGRGVLKTAETVTYEIFREITRAVRQFNAEKLLVMANPGVVNRILEEESSAVAELEEFISKSIRFQAEEHYSQEQFDVVLL",
                "MNMLWRRRLHGCGRGLGWTAGVLVILFAVLAALAQLLLPLLARHPAWVAEQLSERLQRPVSFASMEGRWTASGPEFVMHGVVVGPAAGERGAVLRLPESRLRLDLGGWLLPSRHLFNVYARGLQLDLLHDAAGWHVNGIGVSGGADRQPLSLGRWSIDLWLDDLRVEVTDATLGKRYALVARELRLSHQGNQIRFGGTLRREGVSAASVHAVGRFREDGRAGQVWFSVDAAELKSLLEGIDMAGYRIDGGAGRMSAWLDWRHGKLVSSLVRFDLDTLAASAVGGGTARVASLHGLAGVRQLDDGYELRWGGDDGGAAVLDLRQPGTPRLGVDAVARKLQLAPLLPWLALKPDLAPSLARWLGSGHPRGELDRVGLHWTRAGGLRELVLQFDGLGIDPVDKLPGVSDLQGELRGDAEAFSLELPEQAAALQFPRVFRQPFVLSKLAGTLAFWSQDGDWHIGTDTLDFVGAGYAGSARGEAVLPAQGGAPSLDLYATLDHADVSAAKLFWPVNVMPPATVAWLDRALVAGQLGQAQVLVHGDLADWPFHHNEGRFEARAQISGLTLDYGSAWPRAEGVDAVASFVNSGMLVETSAGHALGVKADRAVALIPDFGQGLLDLNVHGSGSGASLLEFARKSPIANRVSDTLAKLNLGGRGTFGFHLSLPLARVEDAQLDGTAQLSDASLTAPDWKLDLEKLNGPLSFDLHGLQAGPMDTVFHGQPSRLQLAIAGANPDPATVLSANLQGNYQVAELVQDYSSLNWLGALAQGRSEFNIGFTLAHASGSDALAQALSVDSSLDGIALQLPAPLDKPAAGSLPLHLTMSLPIDGSDVQLSLGQVLRGHLRLANGTGQPLAGTLALGDQMPQVLPPRDLRIRGHAATLDITGWVRQVAAGAGGDGPGLESLDVSTDRAGWFGSPLGPLALRATPQAGVLSVDVKGTAMEGNFNVPTQQLDKRGVTARLQRLYWPKGVTAQQAKRGTGQTAGQSAAAVDAATPAPDPANTGINPAALPPFHLWIGDLRLGDARLGEARLETWPTPNGMHIEQLRALSRQVQVTASGDWNGTPSDSHTHMRINFSAEDLGAMLGAFGYDGLVQGGKTSDQLDATWPGSPSAVSLATMDGNLSIHVSDGRIPEASSPGVGRLLGLVSLAELPRRLTLDFGDVFGKGLGFDSISGDFRLAHGDASTSNLVIDGPAANITVTGRTGLRARDYDQEMRVVPHVGNSLPIVGAVVGGPIGAAAGFAVQGLLGRGLNKAASARYRITGSWDDPKITLIEKHGAVAPPIPPLLAPAAPGSVTPPASSLLLTPATSVVAPATSSTQP",
                "MDSLISLAESKLLSPGGIATGDLDRVFAQLMGPSIDAADLYFQHSRSESWTLEEGIVKDGSHSIEQGVGVRAISGEKTGFAYSDEIVLPQLLEASKAARAIAHDGNGAGKPLALHNARSLYPAIDPVESLPNPDKIALLREVDAYARSRDPRIKQVIVSLAATMDTILIAASDGTLAADVRPLVRMNVQVIAEANGRREQGYSGGGGRYGYRELIENGRALGFADEAVRQALVNLDSVDAPAGQMTVVLGPGWPGVLLHEAIGHGLEGDFNRKGSSAFAGRIGQRVAAKGVTIVDDGTLAGRRGSLSIDDEGTPTECTTLIEDGILKGYMHDKLNARLMGMAPTGNGRRESFTALPMPRMTNTYMLAGSHDPAEIIRSVKKGLYAPNFGGGQVDITNGKFTFSASEAYLIEDGKITRPVKGATLIGSGPEVLTRVSMIGNDLALDEGVGVCGKDGQSVPVGVGQPTLKIDSMTVGGTAS",
                "MPPAARATDMHVCPMVTGIVPHVGGPILPPGAPTVLIGGLPAARVSDMATCVGPPDVIAMGSFKVLIGGLPAARMGDLTAHGGTIVLGCPTVIIN",
                "MLGEAIAAHRADQLDVAEVLYRKVLQRQAGQPDALHFLGVLCHQRNRSEEGIRLIRMALRAVPLHADAHNNLGNIHKECDQLTEAEACYRSALVCQAQHHDALSNLALVLDVQGREDEALEAYARLLAQAPQLGRAHYLMGMFRCRHVHDTGDVEQAVECFRNAVLHDDADVRAREELGVALYMLGRSEEAVAVYREWLVREPDNPVPRHLFAACGGEAPPVQADEAYVRNVFDSFAASFDEQLLKNLDYRAPQILVAALVAKLGAPQAMLDVLDAGCGTGLCGPLIRPHARRLVGVDLSGGMLAQAGLRGGYDELVEAELAAWLRAGSSAWDIVLSADTLIYFGELVPVLSATHAALRPGGWLAFTLEALVGESDRVELAASGRYRHSRACIERALEAAGFRESVIVGESLRKELGTQVAGWVVLARKSGV",
                "MPNQLTLKSDLGDKLQAASLSGSEQLGQLFSYHLRLLSNQSDLSLLPLLGSSMTATFDTDGYKRHFNGMVSEISQTGFESFSEKRQAEYAVTLVPKAWLLLHKVDCRIYLKMSVPAIVKSVLADIGYGDVRLSLSGKYDEREYCVQYRENCLNFISRLMEQEGIYYFFQHGDGVHTMVLADSLGAHAATGGYAELPYRPQTGNNKATTDAAITEFASARSVQTIKYSLTDYDPMKPKTSLLGTDSISNADGNHTVPKLDSFDYPGDHDTSDGGKHYAQVRLEAINVAQSLCTGSTNVCGVVTGALFTLAKFPRSELNKEYLVVGSTVHIENAPEVSGEQGGDQFFCHFSVIQSRQPFRSMPTATKPRVVGLQTAVVSGSDTAEDISVDKYGRIQVTFHWNKPDKENFHISCPVRVASSWAGKGWGAVNIPRVGQEVVVSFLEGDPDRPLVIGSVYNADNMPPYTLPDNKTQSGIKSRSHEGGGADDFNEIRFEDKKGSEDFFLHAQKDMHEEVENDHVVAIDHDETITIKNDQKVTIKNDQTEDITGNRKLTVGKDDKLDVTGNGTTTIGQKFKLEAGTEIQLVSGASSIVLKASGDIDIKGVKINISGDATVTAKANATMEVSCSGMTTVKGSMLSLKGDGMAQLSGGIIMIG",
                "MSSVMQASIQMELSEPAGALLRPEMTAQMAVQALVGAGQVQDALKLLARLLPKRYAVAWLCQCARDQALNPEDRAGASLAEKWVREPNESNRRAAFEFANAGGYKSAGAWVAAAAGWSGGSLAPASQETPVPPADHLTACAVVAAINMLAALDIEKFASRRAEFIAPALNLLNGNGAGTA",
                "MSHSLVLAVAGHQAAQFGSRSSRTFVAVGGSIGRSEDCDWVLGASGVSRVHAMVRYLNGIYFIEDRSTNGMLLNGMPLVKGDPSALKDGDRLLIDTFEVGVRLQDAAAAPALPDLLAPPAAGAVLASSDPLDFGLLDLAPPAAAHAAPAPMIPAEADLIPGAGAGGAAELDPLSFLGATDTSSGLLSGATTGNASSGWNHTDGMQDHFHPPLTTGQRQSNALPENWDLTMGDFSASAAAAPAPAASSPAAAPAPLPRVPPASPAETTGSHALPANVDEIFRVVVDGVMDVLRARAEIKNTFRLPVTIIQRSENNPLKFAPNPEEALQKIMSPSNGAFMSGTMAFEDAFDDIRCHQMAMLAGVRAAFESLLVHFSPDRFEQEADGGSKRSAFAGKGKYWERYREHFEGLNKDPDDCFRRLFGDEFARAYEEQLSRLKSARRMRQATHH",
                "MENNKVVWSEGLFLRPQHLQQQERYLERFVELRAGSLRPYTWGFSELELESDLLAIGKLGIKRARGVFPDGTPFSMPGDDPLPLALEVDGNWRDQTVFLTLPLRSAAQPDSGRPEASAEKLFRFRVREVEVRDASGSMDGLTVLEVGGLNSRLLPQSQPLEGLAQIPLARIVECRSDRRVILEEAFMPTALSCHAAPRLTTFLTELLGLLHQRGEALASRVAVTDRGGAAEIADFLLLQVVNRYQPLIAHLASAPILHPEDFYRVLAEMAGELSTFTSTGKRPPAFPPYRHEALYESFEPLIAALRNSLSAVMEQTAIPIPMQQRKFGVWVAVVPDLSLIDTAAFVLAAKADLKSEDLRRQLPAQSKIGPVEKIRDLVNLQLPGIPVAPMPVAPRQIPYNSGYLYFEFDKNSPMWRTLKTSGGIAFHFGGEFAGLDLQLWAIRG",
                "MSSNGPNDDDPLRDATVVRPRGVPPPAAPAPAAPPAVASPAPSAARPATSRVDAAPPAAIGDFLGAGLNTLVQAASPLLLLSVQLRNSASQPDSARLREQVVAQIRQFESNAQAAGIPAQTITAARYVLCTSLDEAVMNTPWGGQSGWAAKTLLVVFHGESYGGEKFFLILDRLCADFSRHIDLIELMYICLTLGFGGRYQIEADGRAKLADIQEELYRRLKAQRAPAADELAPHWKGLEDRRNPLVRYVPLWVIVAAGACLLLGAFLYFYTRLNDLSSPVSAQVAQIGLQGAVPPDESKLRQTQPKVERKSLKQLLAPQEQAGALTVDEKPDGSALIRLNAAAMFASGGTDVADKQIPMLHAITAALNQVPGRVVVVGHTDDQPVRSLQFKDNYALSAARARAVVQILKQGIDNAGRLESSGAGSSQPIALPADLPANRARNRRVEILYSPED",
                "MGKLLALFKSRLFITLVGLLLLSLLIWFGGPYLGFGGSQPLTSPIVRLLVILVIVVIWAVWLQIRQMRVRGKAKQMASDLSEQGEPAAGGERNDRSANERAQLQGRFQEAVDTLRKNRSGGTNLYALPWYVVIGPPGSGKSTLLQNSGLNFPLSNKFGKEAIRGVGGTRNCDWWFTDEAVFLDTAGRYTTQDSDRGADASAWTEFLNLLRKYRKRRPINGVIVAMSLSDLLTLDDAGRQQHILAVRQRLDELAKHLRIGVPAYLVFTKCDLVAGFTEFFDDLTPELRSQVWGMSFPVDKTMAGTAAKQFLEEFNLLLERLNTRILDRLHRERDRLRRAAILSFPQQLGAMREITRQFVEGVFTGHQYDAPLLLRGAYFTSGTQEGTPIDRMMGAVARTFGLDASRLHVPGAQSRTFFVERLLKDVLFRESGFAGTNPKLERQKILLQAACYVGVLLVCGLLIFGLATSYRRNSSYLADVHAALQKYPGQSDLSLAPNQQAYFALVLERLEGLSAAVDVADQHQSDVPLSMRFGLYQGNAVGDEVRDAYYRELNAILLPGVASQFRAGLAANASDPQMLYYYLKGYLMLGEPKHLDHDQIVALAGVEWRRLFPNDPVLQKALSKHFDALVAHEGRLRPLGLDNNLVEQARSTLRTADLATLIYGNLKLTADNGNYPPLRLDKELGLLGNVYQRKSGKPLSDPIPALFTQPAFKQEVDKGIEQAVTQFADDDWVFGATKIDSVQKAQLAQQVLGLYEQDYIKAWDGILADLELQPINNIQDASAIAAKLAGTNSPLKLLLKVVRDNTSDLMRAPAGDAADKAEDVAKKLAQKRATQTALARALAQAGGTGAPGGEAASEKPGKVISDHFAEIDKLTEGAPGAQPIDQTLKTLDDLSKTLLTMGDFSNAAGQPNPQLLLAQQAAGQLPPPAAGWFAALTGKSQALVASGTKSALDDQYQQAVGKDCADFTRGRYPFSASSNNDIPLQNFGELFGYGGRFDSFYSQTAGKLIDASGRYWHWKTGPGAISGSAGMLAQLQGADTIKQMFFRSGNVPEVDFTLLTPVLDAGIGKLAIDIDGQKYEYQAGGPTNVTMKWPGPQPGRVSISAYDTAGNLLTTFDYRGDWAFFRALQAASLQKQSDLRFVASFNFGGHVAKVTLQANNLKNPFLSNALSSFRCGG",
                "MPHGAAGFFGKLPSAGDFVQRRLPSAFVDVWDRHFEGAVAQSRSVLGDAWRETFDASPVWRFLLGPGICGDAAWAGVMGPGADRVGRCFPMVIAAPVVADATGGALAIRNGAGWFDEAERVHRLAQADPAISVDSFDEQVATLAGPLDGVQPPVPDLLHGVDWGAARHWRLSLPAATSSALADLWARLADAPGRWCLWWASAAGRMPASLLITDGLPQADAYAGFLDAGHGAAAWRSVGFFDDVGQRAALPEHVGSPPAMASGPGDAWLPDDLELLPGPGGALASGSMAASTAAIEPPPVAVADSGAGMAVLHRADVGLSLVAAEAGVADSRQQAVAAVAAIAGDMLGAELIGGLQVLRTRIMALNPQLRQVSEDLIDPIPEDCAVITAHVANGQAELLRIGAAAAWHWRHGRLQPFFARSDALPAATSGRADDIDDLLFSPAPLAAPGLGATAQPTCGEVSCAVQAGDRLLLMATHRLLQLPPELLARNLAASSCDDARARIATAAGLAAEPARWPLVIIEVRA",
                "MTTRYVSAGRTVTGKVRKHNEDAILVRDEVGMWVVADGLGGHAAGDYASTMIVERLGALPRAGGVFDFIESIEDALVEINSDLLQTAATRGVDLIGSTVVVLVSATDFMLCGWVGDSRAYCYEGDRLRQITRDHVHGGDVDVTHFGGASPPAAGSGVLTRAVGAEEQLFVDWVVAANRPGTAFVLCSDGINKEMSDAELQEQCRLHPQPQDLVESLFDLAMGRAGRDNISAVVIGLQA",
                "MNSIVELVSAYQADKLKLPALFEALGALVALPETDYRAGVEWIEQQRADDKLDPLIAKALLAKLATLRAAPPAAAEDDITMIKPATRRPVAPPAPEDDEVTRVSPPSRPAAAPVDEVTVVQPASRPPQPPVPDEATIVKPVSGTPVPPGEGQTTGHTGTQGTQQGMTGTGTGSSMSSQSSWQHIGDAEAADFVAVGSLLKGRFYLEREIGRGGMGVVYKARDERKVEARDRDPYVAVKVLNDEFRRHPDSLISLQRESRRSQQLAHDNIVRVYDFDKDRTIVFMTMEYVDGSDLKQLIRERAYNGMPLEQARPLIEGMARALGRAHAAGVVHSDFKPANVMVTREGVPKVFDFGIARAGKHMGDAVGEQTVFDAGTLGALTPAYASLEMIHGKEPVPGDDVYALGCVAFELLTGKHPYDKASAEVAMREGRKPPPVKGLTKQQYKTLCASVAFRAEDRLKSANELVQGLREVGLRERAMPYLIYGVPAILVAAGGAWGWITYQHNHHVAEVIQRFTLTRPDHYASETQALQALDTLSEDDRKRIIIDQGDLIQKFLAGRLDAYWSPDQGRYNYAGTRQVFKLRDDLKLYSPALDIKRSEIEKQRNDLLNSMDTQLSQQITAGAIFENQPDNVVKTLDKIRAIDPTSALLKNTELELKYDAAIGKSLDAGKVDEATAEFKLASRLFPDSTRLRQRGAQLDELGKAMAAQQAQEEQARQLQQQREQSLQTLTGLLDHAADSDDWRNQVAAAYQNAGKLLADDPRLAAQADRVKQVLASQAAAKQGAGDLADAVNIAGFGVNLFPGDASLSATRQKLLEQQNQLAQKAASEAQRNALAKSRVDDLLAKPLGTTIWLQDVNSALSTARSQIGADSPGYAAVRGNVDASLIKLARERLAAGNLDDAQRIVQAGQQMNPAEGGYAKVLAEVAAASNAAAQRSRQEQTQAIAAARTTLAGLSARPLLTPEWQQSVTNAMTALHGDNSPETARVIDALAASIANVAAGEADPQHLPQARLALDFGLKYMPNSPRLTAESAKLDALQAALQAKAAQESADAEVKSRIESMRSAAAADDVVKASQSLARIKALQPDNPFLQSEGPKLLADAYLGLAQDTFQKGHYQKAAEVLGQGLHALTGNSQLRAAKARYDLVAAIMAAGKQPIGTADYAQLKGQLESIRRSDPTALAALESDMRIRGQLSAKSLDEQLDRIKPSVSAPPAPPPAAPSAQAPVPESGALPGRPAPVPRPGAPASAQPGHAANPAAQVAGPSGPDPCAKPGLAGSGKFCIDKFGTSRGPFMVVVPGVGGGRPYAMSRAEISISEFNAFCRATGKCAAKSVSDQDLGNAPISNISLDQARAYARWLSDLSGFAYRLPTDAEWVNAAGAGGRFKQADDSNCVPPSAGGGDGGGAPVSARGRSHNPWGLVNMTGNVWEWVVGGGSVAVRGGSYNSYWSDCSVNTHRADSGSPQRDVGFRLLREVK",
                "MTEREQVVNRQLRALDDAHRLGQITRGEYRARRRRALETLHDPSAVVTARKALVPPTATTTPRARTAQRHAADDTSAAGRQALTSLLAMRPAARRGAILAIVLGVFLIVALAYWALRG",
                "MQPGECIVRIVRLAAALASALALTGGILHAQESTGAQPTPSPGKSATSAGHAAPPGAGVVPPVRDRDTAAVQKIAVRGFQVAGVADHARLGITPTSIQSLADAQFRALAAGSGGSVALSFAQMQGVADKITERYRNAGFIVSNTFLPAQTVGSDQIVRIQVLEGQIGKIIVKGTKRYRPAIISAAAEKLRGKPLLKSDVDTALLYARDLPGVTVASTFQPGEHTGDTDLIMIAHEKQPYQFTLGANNYGTDLTGKYRLQAGLEWDNPLRLGDTFNANVDYALDPSDNIYGSLTYRVPVGHTPGLTAVVGASRNELQINTGSFAALNVKGPSSLYYGGLDWKYINQDDLQQVATLHLLTERSQLNSLGFRLSDEKFTVAEMTWGMLHTDRRFHGVDIMQVDLRKSINDDSLTPDLVSPQHDSNFLVTKISYTRLQFLSKSQRLNFKFVGQYTRDALIPLEQFAMGGPDSTRAYPIADALRDRGYYASLEYHVDAPGFGDKVSPFYGRPWRELLEFEVFYDYAKGFSAGANRQLTPASAELSGVGAGFIFRLPRFKHFEFHFDGAKSTSAQNASDGKGFHIYSRFSFTF",
                "MSKHTSTPRRESRNGASRFQAARLPSGSLPLRKTWPISLCVGLAIGSIAFSGEALAGGPTGGVVVGGSGNIAQSGNQTVINQISQRLALNWDTFNLKSNESVLFNQPSRSAVALNRILDQNPSQIFGKINSNGQVFLINTHGIIFGATAQMNVGGLMASTLDLTPKDFLAGNYNLNVVGGGAGIVNHGLIQASSGGSISLIGGSVLNDGLILANYGTINLDGADHAVLDFDGNGLINIQITGELKQRLDAREAAVTNKGTLQADGGTVVLQASAARDLFTSLVNNSGVIDASGISTDGGVVRLVGNGGNVENSGSIDVSGVHGGTAQLLSDQNVGITGSIDASGTHGGGNIRVGGGWQGGEGLQTAAVTYVGSEAKLNADATQSGNGGSVVVWGNNGNNFFGNISARGGVIGGNGGQVETSAHNGLNVQGQVDASAPSGNAGTWLLDPWNVSIVTSGGTLTSPFTATADSSINASAINGALTGTNVFVFTGSTGTSNGDITVNAPISATSGANNALYLEAAGSIFLNAGISSDGTNALQVNLWANYGGAAAGTTYSSNASCVLSCVVTVGNTASAAITTSGGNVDIETGTGGGAVSIGNGANIGSINTGGGTLTVNATGIAEGSAGSIAAGAATFNAGAGVITLDNTSNNFTGAVSLNNSGANNVTLNNGTNALSLGISAVGTGTLTVNGKGITQTGAITQAASAGMATFNAGAGPIALGNVGNNFSGVVSLSNSGASAVNLNNGGHALALGTVNVGSGAFTLSNYNNTLALDGNITTSGSAISLGGAGGTVSLGVPSITIDTTGASTVAAGANIGFLGTLDGASNLILTAGTGGAASFGGTVGAATPLTSLTTNAGGGTTLVGNVHTTGAQTYNNAVTLGGNDTLAGTTVSLAGGVTGAGNSLTITGNTTLGTANGLSALTVSGTSLLNGNVTTTGTQTYTGAVTLGGNDTLAGTNVSLAGGVTGANNSLTITGNTTLGTASGLSALTVSGTSLLNGSVTTTGTQTYTGAVTLGGNDTLAGTTVSLAGGVTGANNSLTITGNTTLGTASGLSALTVSGTSLLNGSVTTTGTQTYTGAVTLGGNDTLAGTNVSLAGGVTGAGNSLTITGNTTLGTASGLSALTVSGTSLLNGSVTTTGAQTYNGAVLLGSGIALQATNGNVGFGSTVDNAGATAEALTVNAANGLVSFAGAVGGGSNGALSGLTTNSKTFSANALNIGSGGLSVTTTGGGIGQGGGAFTVTGTSFFSAGGGALALTNGNNDFTGAVTATGTGVSIFDKNNLDVAGVTDNGNGNVNLTAGGTLTLPASAINAGTGALTLVSNGGSLATSGALSGGTVSLTGSGGITLAGSVTASNTLQLASANTPISQTAGILTVSSTTSVGAGSGAITLNGPNAFTGAVSLTGGTTQITNSGALKLGSLSTGALTATSLVGGVNLGQGTVGGALVATAAGDITETGALGVSGASSFTVTGGQHDILLNTITTPNNFGGQTVTVNASGGGSIGTLSLSDSNAAALFPTLTVAPTNLVLDYTQAGIAVTSPLTLGGTLDLAAGAGITLNGSVTTGGAQTYRSAVLLGGASTLTASNGNVSFGGAVDNAGATQEALTVNAANGLVSFGSALGGGANGALASLITNSGSFSANALNIGSGGLSVTTTSGGIAQGTGVFTVTGPSTFTAVGQSISLTNNNVFGGTVTASGTGIAITAAGDLAIASLTNGANGAVSLIAGGNLILSGAAIDTGASDLTLTSGGTLTTTSAMSGADVYLTGTSGLSLGSNVTATTTLGLHSSNGSINQTAGVLTAGTLTGNSAGGTTLGGDNAIANLGAFNANGFSLTNAQALAVNGAVAGGTGATTLTTTAGNNLTLAATGSVAGSGVTLSSGGAIDAIAGSSVNSNNGALSLNGGAFTLDGALNAGTGTATLNATGAIAQAAATGVITAGTLTGHSTGSTSLLGANKVGTLGAFNATNGFSLTNAQALAANGAVAGGTGATTLTTTAGNNLTLAATGSVAGSGVTLSSGGAIDAIAGSSVNSNNGALSLNGGAFTLDGALNAGTGTATLNATGAIAQAAATGVITAGTLTGHSTGSTSLLGANKIGTLGAFNATNGFSLVDAQALAVNGAVAGGTGATTLTTSGAGNNLTLTSAGNITGTGVTLTSGGTLDAAAGSSVNSSNGALSLTGGAFTLDGALNAGTGTATLAANGAIAQAATGVITAGTLTGHSTGSTSLLGANKVGTLGAFTTGGDFAFNDAQSLAVNTALSANGGAGNITLTTIGAGSDLVLASGLTGNTVTLKAGRNLAQTAGVIKANTLTGSAAGSASLNDANLIGTLGSFSSNGFSLTNAQALAVNGAVAGGTGATTLTTSGAGNNLTLAATGSVAGSGVTLSSGGAIDVIAGSRVNSNNGALSLNGGAFALDGALNAGTGTVTLTSSGAISQAAATGVITAGTLTGQAVGSTDLNGANLITTLGSFTSDFSLTNAQTLTVAGPLNGGPVVTLTTTAGDLIINGAVNGTATTLNSAGAISEGVAGVITADTLSGHSAGATSLNGANRIGALGSFSAANFALTNAQTLAVSGPINGGASTTLTTTAGDLAINGAVNGTTMTLKSAGAINEGAGGSLTASNLSGQSAGATSLNGANHIGTLGSFSAAAFALTNAQSLAVTGPINGGSSAALTTTAGDLAINGAVNGTTTTLKSAGAISEGAGGSITAGNLSGQSAGATSLNSANHIGTLGSFSAAAFALTNAQSLAVTGPVNGGSSAALTTTAGDLAINGTVNGATTTLKSAGAISEGAGGSITASNLSGQSAGATSLNGTNHIGTLGSFSAANFALTNAQSLAVTGPVNGGASTVLTTTAGGLAINGAVSGTATTLNSAGAITEGAGGVITAGTLSGTAAGATVLGSASSRNANMVDTLGNFTSLAGFSMTNDKTLTLASVGGSAFTVNAGTSAFYLSVTNGDLFQLGTAQVYDGLGVWGSTGRMGTASNPIYVIGTGLQSIANVGLPPAYFYALDSSGNLLPLGGGFAINVPTASGAGSAQNGNHGDSYIDPSVITANYRSYGIVPSGVRLPADQQNGCDPDQPDQSDCQDPDSVGMVLAWPNSPR",
                "MAELSAMTIGRRLGAGIAFALLAPVPVGLAAAQDAPQSAPQIAPRLTGAIIITQLQTAQHDLALRSADLPASNVATISQRLASMADRLGKSLGGDVAKPIDTLGNDAKADAYHAEAAVQRTRAFLEASRSCLGDDTAAMAGALAKTLELEAAASGASKLQPVINGVETLDRRPLFVLHDDGKPVAFALTGENLFDAQCASPVVTATDGQGKPQSVQPLVTGVLPNRIELKLPDGAQLQPGSYVLHVVPKRKAFLVGCTTQPETTAVVQVAPAAKVSVSYSLSETCPAPGGGMGQAMPPVTGSMPDGVGHGTVATYVKVSGCSDPLSYSISATVKFGDGHAATVGPISQIASAGITAGLPGGLSLSWDPSVHQLVVRPATSSCKGVY",
                "MAQYNLESLLAPVSDELPAGPDLEYDPEFLALERAAAPKAERAIGDTVKAAEEPDWDKVVELSEAVLGRSKDLRAAVHLTAGWMRTSGMPGWSAGLGLIRGLLEQFWDNVHPQLDAEDDNDPTMRVNAVVPLSDLQGVLGYFRSTPFVQSPRMGRFSLRDLRIANGTLKTGTSDDGPEASLTDMEACCMDCAEDELVQTTAAIRESLEHAKAIDAIFTDQLGSAGPDFKNLLGDIQELKKFLDPQLARRLPPEAGADGNAEGGDESGGAVTGAVRASGAIAGPQDVMRRLDEVCDYYTRCEPSSPVPLLLRRAQRLVGMDFMDLLKDLAPGGISELRVVSGTPDDE",
                "MSQIKVAVLVGSLRMDSFNRRLARAVEKLAPAEFAFRHIRIDDLPLYSQDFDAAYPATATRLKKDIESVDALLFATPEYNRSIPGVLKNAIDIASRPWGTNSFAGKPAGVIGTSIGSTGTSMAQQHLRNVLAYLDVPTLPQPEVFIHFKDELIADDGSIASDGTRKFLQGFVDSYVAWVRRFVR",
                "MQAIETLIDDAFERRNALTQAEIETHLRPAIGQVLDLLESGERRVAEPDSNGGWTVNQWIKKAVLLYFRINDNRVVDGGPAQAFDKVPLRFARGNDAELQQLGARVVPGALVRRGAHIAKDAVLMPSYVNIGAYVGAGTMVDTWATVGSCAQIGADVHLSGGVGIGGVLEPLQANPTIIEDNCFIGARSEVVEGVVVEKGSVIGMGVFLGQSTRIYNRATGEVSYGRVPAGSVVVAGSLPAKDGSHSLYAAIIVKQVDEKTRSKTSINDLLRAAV",
                "MTTLYGLPDCDTCRKARNWLARFEVPHQFIDYRANPVPAATLKDWAAQLGGWEKLVNKSSTTWRNLLPQRKNPGSDPEWTLLLKEYPALIRRPVVVQPDGAVSVGFTDNGFKKLFGR",
                "MPMRLSKILLMATIALWLALVAFGNITDYGSNRVFVQHVLAMDSIFPDAGIHYRAIHSPLLQHIAYMLIIATETLAALLCWIGAWRMWRTRRASATVFHRAKRMAVPGLTVGLMLWLGGFMAIGGEWFGMWMSSQWNGLESAFRFVVVLLVALVYLGQHDNELDQP",
                "MGNHPARRFRSNLRIERDNAALYGRLAELATDPRLSQVYRRIAAGEQRNAQFWETRLRGLGEVVPPIRIGARVRALSWFARHFGTEFVMPTVVRLEHADHDDTPVDRSGHRDHFIPSHELGAHGRRHQTQSGNTLRAAVLGANDGLVSNVSLVMGMAGAASGDRAVLLAGLAGLVAGACSMALGEWLSVNSSREFYQAQITERAERLAVAPEDGLRHIAGIYREKGLEPAAAEHLAEHIAETPRAALDMLVREDLGVDPGELGGSAYGAAISSFCLFACGALFPVAPYFFLGGHAALLASACSTAAGLALIGIGTSLFTGRSMLFSVARQLAITAAAAAITYGVGHLLGTVLMG",
                "MSDVFELACDLIRRRSVTPEDAGCLPVIGGRLERAGFRVEHLRYGEVDNLWATHGTDGPTLAFLGHTDVVPSGPEASWQSPPFEPTIRDGRLYGRGAADMKGSVAAMVVALEQFVAAHPDHRGRAGLLLTSDEEGPTNLDGVRKVVEHFRAIGERIDWCVVGEPSAKEKLGDLIRVGRRGSLSGTLRVRGVQGHVAYPEKALNPIHAFAPALTELAAERWDEGNSDFPPTSFQVSNLNAGTGASNVIPGDLAALINFRYSTASRADDLRARTEAILQRHGLDFTLGWNLSGEPFLTPPGGLLRETVVAVCRDLCGIDPEQSTGGGTSDGRFIAPMGTEVVEIGPVNATIHKVDECVEVGELEKLPEVYQTVCERLLG",
                "MPRPRSSKPWPSPATPRKMTSYEARGCVRMWKRVVGYGALLAAGTLALQWLDYQRLARMHSGDVYLFLVAVGFLVLGIVLGVRVFAASTPIVFDGNPKAKAALGLSERELEVLHELAAGHSNKEIAAHLHVSPNTVKTHVARLFDKLGARRRTEAIRRARELGIVR",
                "MRTILKYGVIAGLVVGGFELITFTAFSGMPPLKYGMLIGYTTMLIALSAVFVGIKRHRDVDRGGVIGFWPALGVGLGVSFIAGIFYVAAWEAVQAMTHMDFATSYANAIIASEQAKGASAEALEKLSADMAAFKAQYANPMYRLPMTFAEIFPVGVLVSLLSAGLLRNSRFLPARRG",
                "MKYPVKLQHLGDDEIMVTCPDLPAMTSVGIGEDDALRQAVDGISSALQILIDDRQAIPEPSAAKRGMKLVELPPLAVAKIGLYQAMLQHGIRKSELGRRLQVHLPQIDRLIDLRHKSKLDQVQAALEAVGYRLEIKVMAA"
            ],
            "species": "Rhodanobacter sp. B05",
            "taxID": "1945859",
            "families": [
                1737,
                1736,
                1746,
                0,
                0,
                0,
                0,
                0,
                2016,
                1945,
                2050,
                1957,
                2041,
                2039,
                2038,
                2037,
                2053,
                2035,
                2018,
                1735,
                1973,
                1972,
                1734,
                2042,
                1733,
                1866,
                1732,
                1731,
                1730,
                1863,
                0,
                0,
                0
            ]
        },
        "assembly_id": [
            "WP_168171091.1",
            "GCF_002001085.1",
            "https://ftp.ncbi.nlm.nih.gov/genomes/all/GCF/002/001/085/GCF_002001085.1_ASM200108v1"
        ],
        "species": "Rhodanobacter sp. B05",
        "target_family": 2053,
        "operon_type": 14,
        "operon_filtered_PaCMAP": [
            9.988191604614258,
            -4.169159889221191
        ],
        "operon_PaCMAP": [
            -4.603446960449219,
            7.337355613708496
        ]
    },
    "WP_056194143.1": {
        "flanking_genes": {
            "relative_starts": [
                -23313,
                -22471,
                -21817,
                -19949,
                -18831,
                -15989,
                -13440,
                -12898,
                -11147,
                -10279,
                -8505,
                -7584,
                -6987,
                -6257,
                -4884,
                -3538,
                1,
                620,
                2597,
                4317,
                5914,
                6637,
                7838,
                9229,
                22839,
                24707,
                25744,
                27423,
                29930,
                30599,
                30802,
                31308,
                31833
            ],
            "relative_ends": [
                -22471,
                -21935,
                -19946,
                -18891,
                -16156,
                -13437,
                -12898,
                -11159,
                -10341,
                -8516,
                -7756,
                -7177,
                -6427,
                -4920,
                -3541,
                4,
                612,
                2449,
                4282,
                5888,
                6543,
                7821,
                9232,
                22839,
                24557,
                25747,
                27387,
                29933,
                30589,
                30793,
                31146,
                31697,
                32822
            ],
            "ncbi_codes": [
                "WP_056194103.1",
                "WP_056194104.1",
                "WP_056194107.1",
                "WP_082532482.1",
                "WP_056194110.1",
                "WP_056194113.1",
                "WP_082532484.1",
                "WP_056194119.1",
                "WP_157281236.1",
                "WP_056194123.1",
                "WP_056194126.1",
                "WP_056194129.1",
                "WP_056194131.1",
                "WP_056194134.1",
                "WP_056194137.1",
                "WP_056194140.1",
                "WP_056194143.1",
                "WP_056194146.1",
                "WP_235531868.1",
                "WP_056194151.1",
                "WP_056194154.1",
                "WP_056194157.1",
                "WP_157281239.1",
                "WP_056194162.1",
                "WP_056194165.1",
                "WP_056194167.1",
                "WP_056194170.1",
                "WP_235531871.1",
                "WP_056194177.1",
                "WP_056194180.1",
                "WP_056194183.1",
                "WP_056194184.1",
                "WP_056194188.1"
            ],
            "starts": [
                51492,
                52334,
                52988,
                54856,
                55974,
                58816,
                61365,
                61907,
                63658,
                64526,
                66300,
                67221,
                67818,
                68548,
                69921,
                71267,
                74806,
                75425,
                77402,
                79122,
                80719,
                81442,
                82643,
                84034,
                97644,
                99512,
                100549,
                102228,
                104735,
                105404,
                105607,
                106113,
                106638
            ],
            "ends": [
                52334,
                52870,
                54859,
                55914,
                58649,
                61368,
                61907,
                63646,
                64464,
                66289,
                67049,
                67628,
                68378,
                69885,
                71264,
                74809,
                75417,
                77254,
                79087,
                80693,
                81348,
                82626,
                84037,
                97644,
                99362,
                100552,
                102192,
                104738,
                105394,
                105598,
                105951,
                106502,
                107627
            ],
            "directions": [
                "+",
                "+",
                "+",
                "+",
                "+",
                "+",
                "+",
                "+",
                "+",
                "+",
                "+",
                "+",
                "-",
                "+",
                "+",
                "+",
                "+",
                "+",
                "+",
                "+",
                "+",
                "+",
                "-",
                "-",
                "-",
                "+",
                "+",
                "+",
                "+",
                "-",
                "-",
                "-",
                "-"
            ],
            "names": [
                "tetratricopeptide repeat protein",
                "type VI secretion system baseplate subunit TssE",
                "type VI secretion system baseplate subunit TssF",
                "type VI secretion system baseplate subunit TssG",
                "type VI secretion system ATPase TssH",
                "type VI secretion system tip protein VgrG",
                "DUF4123 domain-containing protein",
                "hypothetical protein",
                "hypothetical protein",
                "type VI secretion system-associated FHA domain protein TagH",
                "protein phosphatase 2C domain-containing protein",
                "DUF4280 domain-containing protein",
                "OmpA family protein",
                "type VI secretion system baseplate subunit TssK",
                "DotU family type VI secretion system protein",
                "type VI secretion system membrane subunit TssM",
                "type VI secretion system-associated protein TagF",
                "type VI secretion system contractile sheath large subunit",
                "hypothetical protein",
                "hypothetical protein",
                "putative 2OG-Fe(II) oxygenase",
                "hypothetical protein",
                "caspase family protein",
                "filamentous hemagglutinin N-terminal domain-containing protein",
                "ShlB/FhaC/HecB family hemolysin secretion/activation protein",
                "ligase-associated DNA damage response exonuclease",
                "ATP-dependent DNA ligase",
                "ligase-associated DNA damage response DEXH box helicase",
                "ligase-associated DNA damage response endonuclease PdeM",
                "hypothetical protein",
                "PRC-barrel domain-containing protein",
                "50S ribosomal protein L17",
                "DNA-directed RNA polymerase subunit alpha"
            ],
            "sequences": [
                "MASDLSPQQAAEELLRAGDPRAALAKLTEAVRAKPADPKLRTFMSQLLSVLGQWERAHTQLNVVADMDKLAIPMRETVGHAIRCELLRAQVFSGKRTPVVFGQPEAWVAQLIESLKQQAEGNHQLAADLATKAFEAAPTSAGSIDGQRFEWLADADSRLGPVLEVCLNGHYTWVPFQHLAKIHFDAPEDLRDCVWMPAQLSFTNGGNSVALVPTRYPGSEKSEDGLINLARKTEWQALPGEDRYAGLGQRVLTSDIGDHDLMAVREILFDASEATQTEGN",
                "MASFGAQDRLQPSLLDRLTDNDASSKVEALEARVLSRKQLREAVLRDLSWLFNAVCEEPDIGNRNDPERTALWKSLPHARDSVLNFGILPLTGQTMTIHQFPLIEAQVRQAIIRFEPRLDPDTVEVRIANDMSTGLRPTSLRLTIKGQMWNQPVPLELLLSADVDVDTGQAAVRDMRG",
                "MDPRLLRYYNQELRYLREMGGEFAREFPKIAGRLGMEGLEVADPYVERLLEGTAFLAARVQLKQDAEFPQLAQALLDMVCPNLGAPIPSMLVAQLEPAQDPNLIAGFTLPRGSALMGARTPLGPTRCEFRTAQPVTLTPIRVSQVEYFLSATDINFSGLPLRERPKSGVRVRMELPSGMSFSRLPLDSLRFFMGGLQDVALKLHELATCRCVGVLAGPGGKEAAAKRQFIPASRVHHVGLADDEAMLPVTLRGLSGTRLMQEYFAFPQRFLFIDVAGLKPSFAACTGNSFELVLLFDRYEASLEGGGEPANFSLNCVPAINLFERRAERITVDDSATAFQVIPDRLAGADFEVFDVASVTGFSSDTDELQFLPLFDVPHADPAGASGYFSLLREPRLASDRAKREGPRSAYVGSEVFLSLVDLQRAPYRADLRQLAAKIRCTNRDLPLFMPAGRDHGGLTLETRAPVDHVAVVAGPSRPGSAAREGALAWRLLSLLSLNYLSLVDEDPERGALALRELLGLFGQSSGAGLLRQIEGVRSVTTLPIVRRHPAPGPIAFGRGLEVQLTVDELSFEGGSATLLGAVLHHYFSRHVSMNSFVQTLLVSRTRGELKRWQPLPGARAVL",
                "MSAKPEPSIFDALAARPGRFDLFQALRRIEAAHTDKPRLGDALRPGDEPVRFASEPALNFAPTAITKLAPNDHGPPRLVQRVLSLFGPNGALPTHLTEYARERAMHHGDRTFAAFADMLLHRFGLLFYRAWARANPVVGMDRSRDAPIVRHVGALVGLAEPSLRERDALGDFPKLYFAGRLARSARDADGLQSWIALRFRVPALVQQFSGHWMPLGLEERTRLVKHDGVALGRGAVLGRQVWDVQHKFRIEIGPLGWEAFQAFLPSGPHLPALQAMVRQYVGQEFAWDVRLRLKPAEVPAWSLGKKPGVGMLGRSAWLNSQRPRKRADQLLMNVESICRGALKPSLAPKHQM",
                "MTDISRQALFGKLNPLAYKSIEGATVFCKLRGNPYVELVHWITQLLENNESDVSAIVRHYGLDAAALARDVTTALDRLPRGSTAISDFSEHITHAIQQGWVYATLMYGDAQVRSGHLLLALLSTRTLREALFGISRQFEKIKADDLADKLQSLIGKTGEAGLGATDGSALNSAQPGQAEGAMAPAAMGRQEALKKFTVDLTEKARKGEIDPVTGRDDEIRQIVDILMRRRQNNPLLTGEAGVGKTAVVEGFALRLARGDVPPPMQGVTLLTLDIGLLQAGASMKGEFEQRLRQVIDEVQGSPTPIILFIDEIHTLVGAGGAAGTGDAANLLKPALARGNLRTVGATTWAEYKKYIEKDPALTRRFQTVQVEEPDEKKAILMLRGVATVLEKHHKVQLLDEAIEAAVKLSHRYIPARQLPDKAVSLLDTACARVAVSQHAMPAEVEDCKRRIESLEIEQGIIGREAQVGVHIGDRGVSVEEKLANERARLATLEVRWQQEKDVVAKILELRAKLRGDGQPVDEAASAAPDRDALLVEMHAAQAQLAELQGDHPLILPSVDAQAVASVVADWTGIPVGRMVKNELEAVLRLGATLGQRVIGQQHGLDMIARRIQTSRAKLDNPNKPIGVFMLCGTSGVGKTETALALAESLYGGEQNVITINMSEYQESHTVSTLKGAPPGYVGYGEGGVLTEAVRRRPYSVVLLDEVEKAHPDVHELFFQVFDKGWMEDGEGRMIDFKNTIILLTSNVGSELIMNMCRDPELLPDPESLATALTEPLQKVFPPALLGRIVTIPYYPLSDEMLARIVRLQLGRIVKRVAENHRIPFEYSDAAVELIVKRCNNAESGGRIIDAILTNTVLPKVSIEYLSRTASGQPLQKVSLGVADGDFSYAFD",
                "MSITTKLGGDKLLVLRMEGREQLGALPEWQVDLVGNVSLLGVRESIDLHALLGSRANVSIEHGAKRHFNGFITEVQRGERHGRFDSFRITMRPWTWFATRTRNSKVFQNKSVKDIVTAVLTPYSADFAWRLQDAAVYKPLEYCVQYQESDFDFVSRLLEEFGIYYFFEHTSTTHTLVLIDSMGKHKAKTGDKTVKWSHKLDATKPTLVDWKMVEEVHSVKAVVRDYDYLATASAIQQEHSALPTAATAKLGDAEVYEFPARAVQNQVKPDAQPTAAAAIRVAKMRLEELQSLQQIYTGTTNCNDITVGATFDLEDALNAADDDSYLIVGMNFHAEFADHEAIDDLRSLPRRRDGVIANLMCISTGGNAFRPQRRTPRPIMYGPQTAIVVGASGNEVETDKHGRIKVQFHWDRLGENNENSSCFVRLSQPWAGKGMGLWMIPRVGHEVVVSFIGGDPDRPLITGSVHNDINTPIYPLPANSDISGWRTHSTKNGAADARHELRFDDKTGKEYVWLQSQKNFHRHVKEDAFDWIEMNETKKVKLTRKEVVGENWYVNVGKDVMHDLGKDLHTKVAGDIFTTGAATYQLKLEKDFNAKVGADYGLDVTGKTAVKAGGDINLQSGGAGNFKTTGNLVGEAGAKLSLKATADLLMQAVNIKAKGSAEIVLEATAGIKIVCGGSVITLGPAGVTIDGPLVKVNCGGGGGSAGAAESAAAAEPKAPEDAMNQELLTSAKATDYDKLFEDPLTVGQEAPNTAAAANASADAAAAAKAAAEAAAAAAAAAARAAKIRAAALAGAAAALAAGGAAAAALAAAAAGGGGGAEDNEDDAKNADAAAPPPDDAAGPEGGGGPA",
                "MNAAALATAQIRSALWDRPDGRVHAVVDGGVIPGLLERLQAGQSVGWDCLQRGALKPEAAAQAAYIVELQPEADLTRWLLGEACTAFEGWGVLMTSNRPLLAMREHSRDLAEVRTPEGRRRPWRWWDPELLALLLPGLAPSQLDAFFAAGQQLVCPAAKRWTWWQRLNGVLDSQARERVN",
                "MLQLNADQLEKVEALQLKRDSRELLQLLGSAWPEVAEQLQARWPAFIDVALEHGQQIGLRHVAELARYASLCCLWGAGFEAKPRFEWAAAIAADATLSPTLRLHQLTHRSREELVRRAAKAAPTGDAMTPAGYDKALAAVEAGLGRAARGRAIFLDQPPPPRPKACDLAAITFAVAEPKPLQAYQGQDGSWRRVDLAPWAPQPETLSTPLEEPRLLPVLSRAVGAGASARLQLAVSTEATCDTHHPDVLHATGAGRLTWRGADTARLSLTLHAPPSPPPDPKLGPAGIAHGEPPDVQSVSISSCGIRNAGAPLGRIELGLQVHAATQRLVEVRHGALPAQAWPVEGEAPLLNAAGTACHLEADGHTEPAPAWLKAWQTLQPLSRAGLEKLFIAWSRHMAGSSGRMEAELAPLVGQAGITWGWQHEKGGAVALRVQGAIDFAALVLDLRLSGELDWLGSRARVSLRAQGRSEWRMSLADGAALEQAKASWRHPFTLSLDAIANGQPALLSAGPLAEPLRGAVVGECGLRPRPDGRGQQWFYRLAIEPVNVCLLRQDPLGGTQRQQRELLPAITLIDWSAG",
                "MCLHVQTSGEPVEVQVNGVPVLSLPAGAGSQSVTVHEYLQNGSNRITLVVAPPPIAQAVAAPNAPAQPRMAARAAQARARLVLLRQGKSLADEAVRVLAEVAWGIEEGQGFEAPTVVHQDLELPVGFPRWRWLDAPVLNPGPQDRQTVLAAVQRLAFDLSRGNPDSFLAACRLKLEEVDQAYQRPAGQGVTALREQVQQLWQAGALATLQPPTTENLLLRVVAGGRLLECLNPLGAPVLSSQNDDATLGNIAWPLRLTLIEGKVYVLR",
                "MIRLNVTTFNGLPVSQPLSAQFDELGGDIGRADTNQLVLPDPERTISRVHARVLFRASSGFGIVDQGSNAISVNGIQLGKGREAAIKPGDQIQIGGYVLVVEAGSPSGAAADPFADFFGMAPATALTQPGIRRDVAAADPLGLFGGPNPPAPPAPAPSFTAPPPPAAMGGIPADWDPFAPVAAPRQAATPAPSAGARALGLDLGAGAPAPLIPDLPGASSGRGAGGDSLDMLFGLGAPTPASNNPLAQSLLGEAVAQPNMAGHADPMQALGMLPAAAGQALPDTTSELNRPFIAPNAPASSTSTGQRPRPPAASMAALNALDPSGTLSGAVVSWNDSAGEGRTIIRAGKKPEAAAPVAAPAAPLMPPPPPPAMAAPVAQPTPMAPGMPADQAALLAAFREGLGIPNLPAGGLTPEFMRLLGQLVHESARGTVDLLVARAALKREVRAEATMIVAKENNPLKFSPTAEVALGHLLGPSVRGFIEPHRALRDAFDDLRAHQLAFLAGMRAALEGLLQRFDPAQLESRLTQKSVLSSLLPAARKAQLWSVFQNEYQQIAGELSDDFHQVFGREFLRAYEAQLDALEQEQR",
                "MQIELALMSEQGGRDYNEDACGHWHSERYLCCVLADGAGGHGGGDIASKLAVSHVLQGYASLPAHHPQALEALLADTNRELLAQRAANPQLRNMHSTVVVLSIDLQERTALWGHCGDSRFYAFRDGVLAQRTRDHSLVQSLIDGGLLDEAGARVHPKRSELYSALGTQGEDLHISVAPQPWPLEGREALMLCTDGLWEWLTDDEIAIALSFAAEPQAWLNDLGQRVRLAAADKPNHDNFTGLALWLKND",
                "MPQHVCKGAQLICTFGSKPSALEVLPLNKMKTSNQFAANIMDNKPMVNIQPFGPCKSMANPTVAAATAAATAAAQGVFTLTPMPCVPVFPAPWVPGAPTVMLANMPVLNNTSKLMCAYAGVVSIVSPGQMTEMVP",
                "MKKFRPLLILSLCGLTLSAAAQTPEIPPPAASAADAVDLGKTVPTAESIAEGLFPDDKCKELEASGFKCMGFKPAIKYSLPATAFKVGSAELPPVLKKQLDVFADVLKTKKNSDRKVRVIGHADASGTPQANQALSIKRAESVRDYLVSKGTDPALLVIEGVGSKDLKNPAKPNADENRRVEIGRK",
                "MTWRDRVIWTEGMFLQPQHFQQHDRHWEHQWRQRLQQAVAYAWGFGALSLDEASLTLGKVGLASAQGLLPDGTAFSAPGGDAAPAALDIPADARNEIVVLAVTLQRPGVVETDAEQAAGAMGPRFMAAEVNVGDSNSQLDRDAALQIGRLNLRLMLQRDAGEGYATLGVARVVERRADNRVVLDPSFVPPLLHAPAHPVLDGYVRELCGLLNQRGEALAARLAAPGRGGVGEISDFLLLEAVNRNQALFNHLRSVSLLHPERLYSDCLTLAGDLATFRDSRRPAQYAEYVHDDLAATFRPVIDDLRQSLSMVMEQTAIPIELQDRAYGVRVALIPDVQLQRSATFVLAVSAQLPGDALRARFPTQVKIGPVERIRDLVNLQLPGVTLRPLPVAPRQIPYHAGHNYFELETRGNELWKQLESSGGLAMHIAGEFPGLELEFWAIRA",
                "MSDPNNDDPFAAFGQDRTVIKPSAGRAATTAPQPPVRPAGPMGGAPAGMPAGPMGKEAPMALEALTTASLNPLVAAAMPLLSAAPRVRHSAQHPNPAGLKEALAEGIRAFEAKARAEGLPNEQVIAGRYILCTLLDESAASTPWGGSGAWAAQSLLVQFHNESWGGEKVFALMAKLAENVPANRNLLELLYVCLAFGFEGRYRVVDNGRAQLDGVRARLAQMLRQGLNPDPALSPRWQGAEPGEGGLRQKLPLWVIWAATALVLLLVYVGLRFSINGNSDAVFATLRGFDVKTAAVAAPTPPPAAPRLAGLLDLDVKAGLVQVNDLADRSIVIIKGDGLFNPGSAEVSSELRPLVLRIGEALQRMKGQVQITGHTDNQPIRSLRFPSNWHLSQARAEAFRNLLAERVEIGRLRAEGRADAEAVADNATPAGRAKNRRVEVTLMVQDR",
                "MKKVLSFLFHPVTLGVFGLLVISALVWWVGPLIAFGEHRPLDTSFSRWIALAIVWLLGGLRLVWTQMRRRRINAALVKGMGSGPSAAAKEEVVLQERFTQALGLLKKAPGAKKGLFGGSSLYDLPWYIFVGAPGSGKTTALLNAGLNFPLTEKLGQASVRGVGGTRNCEWWFSDEAVLIDTAGRYATQDSDKETDAAAWNTFLDLLRKARPRRPINGVLLTISVQDLLALPPDQRKEQASRVRGRMQELQQRLGVRAPVYVMVTKCDLLAGFNETFGPMGKEERDQVFGFSFPVSMAPGEETLANFGSEFASLEKRLRERLIERMEAESDTLKRATLFAFPQQFGGLKGLLGGYLETVFGGSGALDEAPRLRGVYFTSGTQEGTPIDRVLGALARTFGVERRLTPPAAAKGRSYFLNHLLRKVVFVEQGLVGQNAQVERRSARLRLAGLATLGLVTLTLLVGWGFSYFGNQRYITDIEAKLPALQDTIKALPPTSGSDPSALPEALAAIRDAAQPPGFALNDPPLRLGFGLFQGDKLDAGAQVSYHRLLQRGLAPRVAARLEERLRTANRDNLEFAYESLKAYLMLYTPEHLDAPGLQAWVGLDWDANLEGSLGAEKVALLKNHLDALLSRGAFEVAQPMDKTLVSSVREMLGAYPLEYRIFSRLRRAQIDGDLPPFTVAAAAGPQSPNVFVRASGQPLTQGIPGMFTKDGYKKAFQTSVDKTAKQLADEEAWVLGTNAATAKRQAADKTLVERVRRLYLEEYVKVWDAYLADVRLVKLNGLDRGIAVSRLVSAVDSPLAAFLRAASRETTLIDPVSNDNTINKELNKRADDAVFAKGGELARLAGNQAKAPTSISRDGPLEKIVDDHFAALRRLVTGTPPPLDDVMKMFNEVYVQLSAVQEALKSKSPPPAGGGGGKLKAAAGQQPEPLRGALETLAEAADNQSRLVERQSLTGELQPVSEFCSRAIAGRYPVAQGSKVDVLPEDFGQFFAPGGMMDDFFTRKLSPLVDVGTNPWSFRPTGDGAKPVSPAALADFQRATRVREVFFRGGGKSPAFRVDVRVLELNDGLKELTLDIDGQVSKFTAGSNQAVSLQWPGARLSSQIKLSGQPGGTPVTFDGPWALFRLFDRFEVQGSPQQPERFVVVINLDGHRARLEVTASSVFNPFRLRELQQFRCPGAL",
                "MSGVAGWYGKLPALGDFASRRLTPEWIAQWDCWLAAGLHQLRVDAPDTWLNDYLASPAWRFALLPGALPDGSGEGLRVGVMIPSVDRVGRYFPLVVISPPLQRPSDGAQVAALWHWAGQLEEIAVNALHDDWSAETLDAALADVPSPTSPPDNGLPPALAALLSQAAWDGLQGCSLWLHAGGGPSVQPALPQGAAFAALFRPD",
                "MSDWTPNYGQLSAPAPAWAAKRPIRIALLGDFGAGAAAGRLDTGDELTRRKPRAVEFDSLEDWLGQQNITLNLPVGTDGAPVEIPLADLDSFHPDTLFRELDLFKKLNDLRKRLNNTASFDKAAAEVAKFAGSTQKASRAGRGARARGASPSAGARLDDFARLTGRASAPDSGGGIDTLLRNVIGPFVVPAAKPEKAGLLNTLDAAIADGMRAVLHQADFQATESLWRGVDFLLRRLETGPMLQVHLIDISAEEFAADLSASDDLTDSGLYRLLVSKPAEAKDGGYTYVAGLYQFEATPPHTELLGRMAKVAAAAGATFFTAMAVDDLSNPRNPPHQLVVDAFAALRGLPESKRLALLGPRFLMRHPYGKRSDPISSFAFEEFTMADGLGGLLWGHPALLALTVLAGQNGAPNVNDLPFHHFVDADGDSTALPCTERFISSMVATELGRYGIKALMAHKGEPLVQLTGPDTVAGVFTPPAAGAAKPGARMGVELAVRSKLAEPVQRPARKGTANAEPEVSDDAAAEADAEANTATSSDSSPDSSDLDALLAGLNSDDAAPAPEPAASDSDDLDALLASLNDDSPAIESAAADSESDVDAELEALLKSLS",
                "MAQVNLPQTLGVAYWDKQKSALAKAAKAPATKLPDALKELTKQHLALDWDAYGTDKLKTADDAKARAAELDAAVKGKIKALLSQAQAVETAATSFESEAKKDKAFPKEPLTAAAAIVKAAKEYRADVDTAVTAARKALDAKTQELAAQKSASGPSSAVIAKQTKLLKSKLLTAIALLRKPQPNARPMRFMIVLGKTSASLALAYAVGPAQEKLLKGLMPGEAPFKVLKDMKAVVVWEKNALTFVSDRLASTTLKKVQLWLKKLLKLNLKMRVRKSTGEVEETEGEDIPEHLLKADPADAADDLGREEFMERMASLDADIKAGLRGPSAARIKELMAEIAKLTKADKYGDADAELDEIEALLAGGEDDGADEQEDEQDADASTEKASGGAQVSFMKRFAGLQAGIKAGLAGADAARIKELVAGITQLSKAGKFADSEKVLDAIEALLKKGGGAAANSGSSSGKSAAQAMDEWKTRRAAAVNSLKSVATKVANAKHASSAKAIIELQAVIKNLTAEPATLQQVNELQRWLADDDVVADVCELAEDIRTPLLGALSQLRTAITA",
                "MGKTNLREVLEAIGSTKDGMTEEKDAVALLDMHLKEVQGCQHTDALEDLVKVRDGAKRALDITFKVRTDSQLARSHAEPLVQALAPLERLIERLQKEAPKEAPKGPKAQAPVKGSEPKGKDAPVPEVLPPALKNVQEAMEKGELAGKLAEPKFRGEVMDYLETVKGKPTEGVKKELLNALRSAPKTDTALRQKVFEKAFACSLDSVKTDDNGEAPAPVPPHVLDKAVDILATFPAEHLPEKWKLNAVPGKGTSGTYIPETQLAQFDFGEDDANFDQDYLNAVAGDPLEGTKCFDVMVRHELGHAVHATKNGKALTDSMDGGQWRGHKTLAAVVTELDDLVTSLAAELKSRLDMTDDAKPELLRWLNTVQATKLQGNDVGLKQDFATATFEFFGPKSEAMKKVAARGQKMTVLKDALDLGQAFFKVVRQGIQPNAFFSLGPDPVAHNGRVYLDSGLGDDGWVSFAAPTRKKMVSMYQYRAPGEWFAEFYATVNNGNADVRKKGKSAYPAAYSWMQEKGMLVYKD",
                "MTPAPDEGPAAQLLQLFAVPLALVEGVLDEAANAELAEWILLERELGEGVQRSVVGGWHSQADLPARRVQPLDAFFGTLIEQVRGVHARVGSGVDYEARFMLQAWATVLERGHYVQVHDHVDAHWSAVYYVDAGDCDDDASGRISWINPIGSHRSMPGAELIPTTFSVTPRTGLLAIFPGWLRHSVEPYQGDRPRIVIAANIEVQRRPR",
                "MVKKTITITEDIPGTDDLKPPKLEATYEFESGGDEAHERVKFDYIAKNFEAEMRKKFKKQIEGFALPLSSMQKEIDAMKKAYNDMTTETDPLKLVEQIKAASGSKKSLDTKIKEYNDYLKDAVKNTIEQQILVWAEKIEKDAEVEAKKKIKSDIRWKKFRHVAGAVIKGVLILGAAAAAIALTIVTFGAAAPAIAALGVAFASLGGLTALVKVGRDIKGKYDLEKRALANLEADLKVIQTHLGSIANKTAGLPKHLDDASRMCTERRGMIQATRAVLDKLAVKAREAQDKMEVVKAAGDFKGITKQAAVLKKLHDEQTKAQTAIEQAQQRDKEFEAFIDKARGVVGDLEKIPVLAPRTLLETVKQYANMDTLINGADLISSVGGSAAGLKGAVK",
                "MSVLPETHSCPRLARRRFLWGSLLGAGLAVRPVARAAADSQLPSTEIRLALLLGNRNYPQPFDLPPIPKNLRDLEAVLERRGFKVTSALDLDLPAARRALEVFIAEAAASPADATVFFYFSGHGVQVDASNLLLPAGLNPSAKGELLQNSSMQLLSDVVRRLPARREGMIIAVVDACRTGLRAGELVGLNQVEAPPGCLITFSTGAGKPAIAPAVETQNTFYTGSLVKLMGSVSDQTTFPELMQLVRSDVRETMLNHPVAAIRQLAQDPFIADHTRVRLNVEPKRAGAVAPAAPDIDEDAVLKKLEQLAWPAEVVQVAEDFLKARPESPFAPGVQVARDGARSALKALQRSDVRLYRSAFSFNPDMPAEQRQDLLRCGRGDKDAAARMAWRVRGQNTGGYGSSAAQSRYEGWMQFAVALGNGIASYELALHFRNTGQPLLASQFEARARDLGYTPPPDLDNVRK",
                "MWRLQPLALALCLAAAYPAAHALPQGAQVVQGQVAIRPGLIQQSSDKAIVNWQSFSIAAGEGLRIQQPSVNSVLLNRVVGGDPSLILGQLQANGRVFLINPRGIVFGRGSQVDVGGLVASTLDLSDTAFIAGNYRFSAGAGASALQADGSISAPGGTVALVAPQLSVGGSIAARRVGLGAATTVQVDVEGDGLVLFNLRNNDNRDVALKFNGRVQADGSAELRAQARGGAAGQVLNMDGIVQARGLSQQGGHIVIDGGTAGITTVNGGLDASGERGGSITVLGQKLALLDGARLDASGRLGGGSLQVGGGFEGRGTEHNAEQTWIGAGAELRASATERGDGGRIAVWADGRTDMLGSIWARGGRLGGNGGMVETSGRQQLNLLGRVDAGAPLGRSGQWLLDPNDVVIKANSGTNTNVGAAPNFASTDDAAVVDVGALNNALSGGTSVTVQTLALGTNGQHGDIDVQAAIVPTGAATLNLIALRNISFSAGSIGAGVGALNVVLQAGGDITGSTINTGGGSLAATSSGAGTVALGSVTSAGLTLSSVGGDVVLPTGTVTGNVGVTTSGSGAITQAGALAVTGTTGVTTGSGNITLTAASNNLQGAVSLTTTGITQVSNGSGHALTLGTLNTHALTASATAANLNLGSGTVTGNLSATTTGTGTITQGGALTVTGTTGLSNGSGNITLASGNDLRGLVSVTTTGNAQLVNGSGKDLSLGALSAGGLTVSTSNANLDLGSGSVGGNLSAATTGTGTLTQSGALTVTGTSALSNGSGNITLTSANDLQGAVSITSTGTTQLGNGNGKALTLGTLSTHALTVSTSGANLDLGGGTVTGNLSATTTGSGTLTQTGALTVTGATTLSNGSGNITLASANNLQGAVDITTTGTTQIANGSGNALTLGTLSTRTLTVSTSGAALALGSGTVTGALSATTTGTGTLTQGGALTVTGVTALSNGSGNITLTTAGNDFQGAVSITSTGATQLSNANGNTLTLGTLNTGALTVSANHADLVLGSGTVGGNLSATTTNNGTLTQSGALTVTGTSSLSNGSGDITLTSANDLQGAVSVTTTGTTQISNGSGKALTLGTLSVRDLTVNTSGANLGLGSGTISGNLGATTTGTGAITQSGVLTVTGTSGLSSGSGGITLAAANDLQGAVSLTSTGSSQVVNGSGKALALGTLNTGALTVSTSNADIDLGSGTVAGTLSATTTGSGTITQSGALTVTGSSGLSNGSGNVNLTSGNNLQGAVSVTTTGTTQLSNASGNALTLGTLSTRALTVSTSNANLGLGSGTVTGNLSATTTGTGVITQGGVLTVTGTTALGNGSGSITLTSANNLQGAVGITTTGTTQIANGNGNALVLGTLNTHALTVSTSNANLGLGSGTVTGNLSATTTGAGAITQGGALTISGTTALSNGSGNITLTSANNLQGAVSLTTSGTTTLGNGGGNPLTLGTLNTGDLTVSTTAGGALNLGQGSINGTLSASSHGGAISQTGALSVSDIATLDATTAGNISLPNTSNQWHGLNLVGNSLDLRSGGDLEILSLTQPANRALTLSAGANLILGPVANINTGTADLALISGGSFTMGGVLAGHNVELQAQTGLSLGQNITASGTLKLTTASGDVNQTGGSLLVTGTTTVSAGGSVISLNQPTNQFGDVVSLSGGTTGVTDSAALTLGTVNTGDLTVTSTGNLGLGQGSVTGTLSATSNGGAITQTGGLTLTGATTLNAGAADITLNQASNDLQGAITATGGAVSLRSANNLNLFALTQQPNKGLELEAGGTLILPAGTSNIDTGTEALTLSSGGVFSTFGTLKGGAVTLKGQSATLAHDITATAALAVTSTSGVINQTGGRISAAGTSSFDAGGQAITLDAATNQFTGLVSLTGGTTQIRSQGALGLGGLATGSLQILAGGALGFGTGSIGGALSATSSGAVTQAAGGLSVTGTATLNAGGADITLGDLANSWTGAVALTGRNAVLTGSSAVTLGHVNATSLTLTTGGAVSQGAGTTIALTGALGVDAGASAITLANTGNQLGGMVTLKGGATQLRTTNALTLGTLDTGALTANSAGAMNLGHGTVAGNLAATSGNGAITQAAGGLSVSGTSSINAGTADITLDDAANGWTGAVALTGRDVRLTDTSAVDLGAVSIHSLVLKAGGDVTQSAPLSLTGALNVDAGSAAITLNNTSNQLGGLVTLKGGVTQVKTAAGLTLGPLTTGDLTVGAAGPLNLGQGNVTGNLVANSGNGAISQSGSLHVTGSAAFTSGSGNITLANAGNQFLGALSLTGNAVTLFNQPSLSFGTLSFNSLDATSNGSITLGSGTLSGALTARALGGAITQIAGGLTVAGNATLQATTGITLTDAANHLNGVVSLSGSASAVTNAGGLRLGTLATAGLTLNAAGTLDLGSGVVGGTLTAVSSGAISQSGALSVSGGTSLNAGSAGISLGQAGNAFAGSVDLRGGTTVITGAGALSLGSLNVGGLTASASGALRLGTGTVGGNLNAGGAAITQASGGLAVSGASTLSTGSGNIDLAEAGNAFAGAVSLVGGDVTLANSGALHLGSFAVHDLKASAGGDLDLGGGTVNGELTATTRGSRISQSAALTVNGVANFVADGGLATLVLDQPGNQLLGGIAMRGVNGGSFASADISSALDLSFSGDVQTLKLSSGGLLTLGGGRSTTLTAAAHSGIVQTGALQVSGLTTLIAQGGTVMPVDMVHAGNDLNRVQLQTQAGGSLGRVQLRDGDGSRHDGLQLLGDAASLEITSAGALDLGGGRYGSLMADTSATGAALTQSGALAVSGPATLKAGGGAITLIRPDNDWGGLVQLGGGTVQIIAAGALTLGDIATDSLSVNSAGALNLGQGVIGGALLASSGGNAITQSGALQFGGVATLNAGGADIALPHAGNQFLGVINLAARDATLFSLPGLSLGTLALRSLDASSNGGIILGTGNLSGALSARGATITQMAGGLAVAGGSTLQAAGDITLTEAANQLGGLVNLTGGTTALSNAGDLSLGSVATGPLTLEVAGALNLGGGQIDGELKAVSRGLLTQTGSLAVSGAVTLDAGAAAISLGQAGNAFAGTVINLTGGNTLLINSRPLSLGLLDVGDLTVASNGVLRLGSGTVRGELKASSGGGAIGQVAGGLSIAGASTLDAGSAAIQLNEAANAFGGPIHLLGGDVSLVASGALRLGSFTTRDLKLSAGGDISLGGGRVSGDLTALIRGTTLTQTGALFVAGSSDFIADGSLVNLVLNQPGNQLLGTVSMRGVNGGSFASADISSALDLTFSGDVKMLTLSSGGLLTLGGGHSDSLSAAAAKGILLTGPLQVSGLTTLIATGAAVPVDLATHGAGNDLNRVELKAQAGASLGQVQLRDGDAARHDGLKVTGDAAQLEVTSAGALDLGGGSYGSLGVDTAATGAAVTQSGALTVAGLTTIKAGSGNVTLTRPDNSLAHFAIDSAGIASLVSAADYSVNASNVSTRLELGGPGAISLVGPLSGSGELVMSGSGSLTTTTAQSYSGGTRINSGTVVLSGPSAQAGSGAVQLEGTGQLDLRDGAVMSAELVANGGRVINISGAGTLAGAVTLKAAVTEFLPGTGGLTISGSIVDGGAGFGLRLASSGTLTLAGSNHYGGMTDIASGTLRVTGELPSASAVQIASGALLALGKDQAIGSLAGAGRVELGSFTLGTGLDGTNTSFSGSLTGSGGLTKLGSGRFVLSGSGAHTGATRVAAGELVLASSTALNDVTAVSVEANATLTVQQSLNFGSLAGAGTVDVQAALLGVGSNGGNTRWDGAIIGSGGLAKLGTGVFTLAGHNTLAGDLQANAGALQLEGAGAVKPLAAGAATAPVVPTSAGVNVADGATLELLTDVDLGALSGAGQVQLNANTLVLGASGRSSRFDGVIGGDGGLSKAGSGTLTLGGANLYTGATRVDGGSLVLDAEQTLAVASALVIEAPGQVQANARQTVASLNGGGNLVLNGASLAAGADGADGRFDGVVSGSGGLVKQGAGMLTLTAAHRNSGATVIEAGTIQLTGNGALGSGEIQNQGELRLSRSDALTLDQAISGRGSLVITQGQVTLGSAANSYGGATQVLGGGLITTAAERLSDASAVQVAAGAQLQLGGAETIASLQAAGSVRLAGDLTTRAEQVYTGSLTLGNAAGLTLTGTLIDASRSTNQFGSAPLGLSGGQALVAAKDSLQLGDVTLSSGGRVEAGRLAINGKLQLTGGSLALVAQAAPDDAKATLQGTAQVPVAGQPLAVAEATVQQGSASAITVAEGASLSVQAAGGGSVLLAQDANSFKGQLSALSGANYNSAWAPNAKGGQAVQSEVRVSGQQVGVGGSGIEADLIYIRADQLATAGDAKLVARMPFDEIVLGRALSAPGMVLELAPGAFGTPGSFGAVNGQPIRIEVGSTATGGRTTGPNAGYLTVLPKAGAQGSTAVVLIGPEVGSQPTTGGTAYRFFHDGASQATEIPVVYNGVLPLTPAASGALSSINGDAEDARRARFQETVRTENVTVRLRSGVIAEVGPGRPSTQGSEGAKPPELCDPAAQPALSCKPASP",
                "MLLDPRHCRSPLRLSLLAAQWLACASAWAAGTPPVVPTPAELARPPEARNTELPPERPQQVTRELGKPDDELKIDVTAYSLSPDAPAALREALPRLTAAFVGKDRGFEDLVNAANEVTRFLQRDLGLYLGYAYIPEQTFDGQTVRIAVLEGRLDRVVLNWSDGLPVDREVVEAYLARLKPGDVLTVEAVERTVFLINDLRGIVTRAEVKAGSAPGTAILEFTPRAESRYSGSVDGDLNGSKVIGAQRLGAQVVMASPLGRGDGLSASVLASTGGGLLFALLGYTSPIGADGFKAGASLSAVRYQLDKKEFPLGLDGTGTTLNLFALYPWVRSRNLNLFALGAVDAKRYVDKVAALSTKKHVEDASVGVSGDFRDSLLTGSVNTFELNLAQGRLNFPAGAPSGGDDAASFRKLSFAASRLQNVLSNRLLAYFTMRGQWALSNLDSTEQFRAGGPNGVRAYAPGEGTGDSGAVASLELRWLPPASLFGRWASELVLAAFYDGAFIRYRHDPNLVLREPGYVNRAWLGGAGLSLVWARGNAYAFRMSLATPTHGHASTESQSSKLRLYAQGSWSF",
                "MADLITRRPEGLYCEAGGFHIDPWRPVARAVITHAHADHCREGHGAYLAHSDAEGLMRSRMGPDMAFQGLAYGEPLQLGEVTVSLHPAGHVLGSAQVRVEHRGEVWVVSGDYFVSGAVNAEGEANTTCAPFEPVRCDVFITEATFALPIYRWAPQTEVLAEMRTWWADCAAQGKQALLMGYSLGKAQRLVAGLATADAPGPVLVHAAVARLNEAYRAAGVALPEVETVTPETNFKALRGALVIAPPAVQDSRWAKALGPHSDAFASGWMRLRGARRRRSVDRGFVFSDHADWPGLLSAIQSTGAQRVIVTHGDEGALVRYLSELGLQAEAFATEYGDETHGVEAAQ",
                "MKRFVALYLAIDASTSTLAKVAALKRYLADAPARDAAWAVYLLAGGTPRRAVPTSELRALACEAAGLPEWLFEAGYAVTGDLAEAIAYVLPDPQDKLDEPLADWMEQRILPLRALDAAARREAVLSAWQGLSADERFMFVKLVGGGFRVGVSKLLVQRALAEWSGADAAGIAQHMMGYTQIDTPPTAARFQALLAEDTSGSRGGQPYPFFLAHALPGEPAALGERGDWLAEWKYDGIRAQVVKRNGQAWIWSRGEELVTERFPEVVLEASTWPDGTVVDGELLAWRHGEAEPAPFALLQKRIGRTKLSKAILAEAPVRLLAYDLLESDGVDRRQEPMHIRRARLEQLGIATSPLVEADEWSDLAAAREGSRERRVEGLMLKHRESAYGIGRTVGAWWKWKVAPLSVDAVLIYAQAGHGRRANLYTDYSFAVWNRAPRDAAEAEAALDSTGGELMLVPFAKAYSGLTDEEIKGVDREIRKTTVEKFGPVRRVRPTMVFELGFEGIQASTRHKSGIAVRFPRMLRIREDKPLWEADTLASLRALMDAVA",
                "MPNPTTAWLESKGWKPFPFQKNVWKEMKAGHSGLLHATTGSGKTLAVWLGALQAFGAKEASLTVLWVTPMRALSHDTLLALQDAASALAPDWTLAARTGDTSTSERASQQRRWPTGLVTTPESLSLMLSRADAPDILKRVRLVVVDEWHELLGTKRGVQLQLALARLRHWNPALMTWGLSATLANLDEARDVLAPEAVLVRGAQDKKIDIATLLPARIERFAWGGHMGLTMLPAVAELIDKAASTLVFTNTRSQSERWFQALLDSRPDWAGAIALHHGSIDAELRRWVEAAMKAGQLKAVVCTASLDLGVDFLPVDQVLQIGSAKGVARLLQRAGRSGHAPGRRSRVTMVPTHSLEIVEASALRAAVEAGRIEPRHAPVAPLDVLVQHLVTVALGGGFRPEQLLAEVRTAPSYRGLSDEAWQWALAFVRHGGESLRAYPDFQRVVPDDEGVWRVPDVRLARRHRSNIGTIVSDAMMSVQFLGGGRIATVEESFIARLKPGDVFLLGGRALELVRVEGLTAYVRIGKPGRALLPRWNGGQFPISDTLADAMLERFDEAAQGRYLDKEMRFVAPLLKLQAEWSALPGPQRLLAEVQTSSDGHHLFLYPFAGRTVHLGLAWLLAWRVGRDTPATFTVAINEYGMELLSATDVDWATRLPQLLAAVDRHTLRQEVLASINASELARRRFRQIARISGLIFQSHPGEVRSQRQLQASSSLYFDVFRQHDPGNRLLRQAEEELLSAELDEDSLARTLDRLAAMPLDLQRPKQTSPLAFPLLVEMLRERVTTESLAQRLTRMLAELEAAAGGGAAPLDVGAPLAFAQESDKTAKRSGARRGRR",
                "MSLSIEAAGETLWLLPDGAVWWPTARTLFAADLHLGKGAAFRAQGQAVPAGSSARTLARLEALVATHRATRLVVLGDFWHSAEGLTPALLESVDGFARRVPTVLVLGNHDRRIHPPGLPMEVVSTAWALGPLTAAHEPPPPGAAGFTLAGHWHPAVVIASRAGDRLRRPCFVRYPHALVLPAFGGLTGALTLRRADLARHSAQVAVLGDGDLHWLPLRR",
                "MSKSHLGHSHSHNAQSGPVTHTASEFATTKATQGQTLTKQAKAPARQKDGTAREAPQGPPQHKI",
                "MSLHPTISSAKVEGTAVYDLAGDKLGAIDDLVIDKRTGHVRYAALEFGGFLGLGTDRYPLPWDMLKYDTSKDGYVVNLDRDLLTDAPRYAKDAVPAYTEDYGRSVYTHYGFNWQ",
                "MRHRNGLRKLNRTSAHRAAMLRNMCVSLLEHEAIKTTVPKAKELRRVVEPLITLAKEPTLANRRLAFDRLRDRDIVSKLFNVLGPRFAARPGGYTRILKMGFRVGDNAPMAFVELVDRAEGETAGEAVE",
                "MQTNLLKPKSINVEPLGGHRAKVTLEPFERGYGHTLGNALRRVLLSSMVGYAPTEVTIAGVLHEYSAIDGVQEDVVHIMLNLKGVVFRLHNREEVTLVLRKEGEGPVTAADIQTPHDVEIINPEHVIAHLSQGGKLDMQIKVEKGRGYVPGTMRRFGDEPTKSIGRIVLDASFSPVKRVSYAVENARVEQRTDLDKLVMEIETNGAISPEEAIRASAKILVEQLAVFAQLQGTDLVDAFDQPAQRSSSFDPILLRPVDELELTVRSANCLKAENIYYIGDLIQRTETELLKTPNLGRKSLNEIKEVLASRGLTLGARLENWPPQGLDKR"
            ],
            "species": "Pelomonas sp. Root1237",
            "taxID": "1736434",
            "families": [
                2017,
                2046,
                2047,
                2048,
                2049,
                2050,
                1909,
                1729,
                1815,
                2041,
                2035,
                2016,
                1978,
                2039,
                2038,
                2037,
                2053,
                2044,
                0,
                0,
                0,
                0,
                1890,
                1972,
                1973,
                1728,
                1727,
                1726,
                0,
                0,
                1725,
                1724,
                1723
            ]
        },
        "assembly_id": [
            "WP_056194143.1",
            "GCF_001425055.1",
            "https://ftp.ncbi.nlm.nih.gov/genomes/all/GCF/001/425/055/GCF_001425055.1_Root1237"
        ],
        "species": "Pelomonas sp. Root1237",
        "target_family": 2053,
        "operon_type": 26,
        "operon_filtered_PaCMAP": [
            10.122021675109863,
            -2.196293830871582
        ],
        "operon_PaCMAP": [
            -1.0372658967971802,
            -3.540890693664551
        ]
    },
    "WP_151032658.1": {
        "flanking_genes": {
            "relative_starts": [
                -18268,
                -17723,
                -16887,
                -16537,
                -15980,
                -15387,
                -13864,
                -13301,
                -12262,
                -11811,
                -9081,
                -7627,
                -6798,
                -6239,
                -4881,
                -3590,
                1,
                910,
                1336,
                2342,
                3770,
                4370,
                4926,
                5957,
                6661,
                9563,
                14730,
                15950,
                16506,
                16989,
                20615,
                21216,
                22484
            ],
            "relative_ends": [
                -17723,
                -16920,
                -16522,
                -16052,
                -15489,
                -13894,
                -13337,
                -12288,
                -11834,
                -9376,
                -7624,
                -6800,
                -6256,
                -4905,
                -3613,
                -3,
                609,
                1137,
                2352,
                3235,
                4309,
                4948,
                5792,
                6181,
                9561,
                14722,
                15950,
                16492,
                16946,
                20429,
                21073,
                22484,
                23158
            ],
            "ncbi_codes": [
                "WP_151032672.1",
                "WP_151032671.1",
                "WP_151032670.1",
                "WP_225318659.1",
                "WP_151032669.1",
                "WP_225318658.1",
                "WP_151032668.1",
                "WP_151032667.1",
                "WP_151032666.1",
                "WP_151032665.1",
                "WP_191968706.1",
                "WP_151032663.1",
                "WP_151032662.1",
                "WP_151032661.1",
                "WP_151032660.1",
                "WP_225319041.1",
                "WP_151032658.1",
                "WP_151032657.1",
                "WP_151032656.1",
                "WP_191968705.1",
                "WP_151032654.1",
                "WP_151032653.1",
                "WP_151032652.1",
                "WP_151032651.1",
                "WP_151032650.1",
                "WP_151032649.1",
                "WP_151032648.1",
                "WP_151032647.1",
                "WP_151032646.1",
                "WP_151032645.1",
                "WP_151032644.1",
                "WP_151032643.1",
                "WP_151032642.1"
            ],
            "starts": [
                2890075,
                2889272,
                2888874,
                2888404,
                2887841,
                2886246,
                2885689,
                2884640,
                2884186,
                2881728,
                2879976,
                2879152,
                2878608,
                2877257,
                2875965,
                2872355,
                2871743,
                2871215,
                2870000,
                2869117,
                2868043,
                2867404,
                2866560,
                2866171,
                2862791,
                2857630,
                2856402,
                2855860,
                2855406,
                2851923,
                2851279,
                2849868,
                2849194
            ],
            "ends": [
                2890620,
                2890075,
                2889239,
                2888889,
                2888332,
                2887739,
                2886216,
                2885653,
                2884614,
                2884163,
                2881433,
                2879979,
                2879150,
                2878591,
                2877233,
                2875942,
                2872351,
                2871442,
                2871016,
                2870010,
                2868582,
                2867982,
                2867426,
                2866395,
                2865691,
                2862789,
                2857622,
                2856402,
                2855846,
                2855363,
                2851737,
                2851136,
                2849868
            ],
            "directions": [
                "-",
                "-",
                "-",
                "-",
                "-",
                "-",
                "-",
                "-",
                "-",
                "-",
                "+",
                "+",
                "+",
                "+",
                "+",
                "+",
                "+",
                "+",
                "+",
                "+",
                "-",
                "-",
                "-",
                "+",
                "+",
                "+",
                "+",
                "+",
                "+",
                "+",
                "+",
                "+",
                "+"
            ],
            "names": [
                "type VI secretion system baseplate subunit TssE",
                "virulence protein SciE type",
                "type VI secretion protein",
                "type VI secretion system amidase effector protein Tae4",
                "type VI secretion system tube protein Hcp",
                "type VI secretion system contractile sheath large subunit",
                "type VI secretion system contractile sheath small subunit",
                "type VI secretion system ImpA family N-terminal domain-containing protein",
                "TssQ family T6SS-associated lipoprotein",
                "serine/threonine protein kinase",
                "type VI secretion system-associated FHA domain protein TagH",
                "serine/threonine-protein phosphatase",
                "type VI secretion system lipoprotein TssJ",
                "type VI secretion system baseplate subunit TssK",
                "type IVB secretion system protein IcmH/DotU",
                "type VI secretion system membrane subunit TssM",
                "type VI secretion system-associated protein TagF",
                "AlpA family phage regulatory protein",
                "site-specific integrase",
                "replication protein",
                "HD domain-containing protein",
                "hypothetical protein",
                "hypothetical protein",
                "helix-turn-helix domain-containing protein",
                "DEAD/DEAH box helicase",
                "class I SAM-dependent DNA methyltransferase",
                "hypothetical protein",
                "hypothetical protein",
                "hypothetical protein",
                "AAA domain-containing protein",
                "hypothetical protein",
                "ATP-binding protein",
                "RloB family protein"
            ],
            "sequences": [
                "MVQPPTNNSAASRIARTNRLTPSLLDRLTDHQPMQKREAITALGMSKRDYRASVLRDISWLLNTTNADSAIDFTEIPHAQKSVVNFGVAALSGQYLVDDDRSMIAKSISQTLLNFEPRIVPASLQVKALPMDDGYAARNQLSLEIKGQLWADPYPLEFLLRSHIDLEIGLVQLTDLLDSAP",
                "MQGTTTNPHVHDIALEVQISQLHGQIRTDPSKLELRVHLTQLLMVTGQWQKALQQLQTAAQLDSKAAAMAQTYRALIQAEIQREQVLNSQRDPQYLSAPEDWQILLAEALVARAHHQASAAEKFQQQAYSDAPAVAFMINHETAEWIADGDSRLGPVCEVFINGNYYWLPFSQIQQLTIEQPQDLRDLVWIPAAITLTDFSQHYGFLPSRYAFSYTQANDQLSLASLTEWETLSKHSWAGIGQKMLVSAQAEYPLLTIRTLTQQASE",
                "MDTKVITFSIFLLVFCKSVTAEELIKYSAKDYFKNYALSSCIADGFKSNDARSDAAAAASGYLELGEYPLEAHTEATILGREFLKKPYKSISGADLILMKCIDFYHSKELESIATKYQNAK",
                "MSTPRPKFLTMWRNFKSVYADGKVTSVGNKIGGKVKQNIDLGVQDPRLGFTNECALRMSYSLNYSGISIPRGSWNTVSGGDNKWYIFRVRDIVSFLNNSFGKPDKTIETPKPKDFSALKGILVFNVNWSDATGHATLWDGSTCSDHCYFPEAKEASIWILK",
                "MSESLQDFFIKIEGIAGESKDSNHKGQIDVLNWGYAVTQSSSTNTGGGGGVGKAHFSELVFTHFIDKSTPNLMKYCASGKHIPSVELSCCKVGDGQQEYMKVTLNDVLITHVRPTGDSSSPRVMEEVGISYSKIKVEVKEQNANGSMGAAVTGAWDVKQNKAA",
                "MEMSEVTRALDQQPHFNDFSSLLQKEFKPKTDEAKSAVQFAVQTLAQQALSLSVTVSNDAYKSIESIIAEIDTRLSEQINAIIHHADFLKLESAWRGLHYLVNNTETDEMLKIRFMPISKQELHRTLRRHKGVGWDQSPIFKKIYEQEYDQLGGSPYGCVVGDYTFDHSPPDVELLGEMAKISAAAHCPFISAADPGVMQMESWQELANPRDLTKIFENTEYAAWRGLRDSDDARYLGLTMPRFLARTPYGAKSNPVDDFNFEESIEGADHSRYCWANAAYAMAVNINNSFKQYGWCTSIRGVESGGAVPNLPTHTFPTDDGGVDMKCPTEIAISDRREAELAKNGFMPLIHRKNTDIAAFIGAQSLQKPGDFFDPDATANANLAARLPYLFACCRFAHYLKCIVRDKIGSFKEREEMERWLNDWIMNYVDGDPANSSQQTKALKPLAAAEVYVEEVEGNPGHYTSKFFLRPHYQLEGLTVSLRLVSKLPSVKSGGQ",
                "MSNSQSSQKFIARNRAPRVQIEYDVEIYGSEKKIQIPFIMGVMADLAGKQKEEMPAIADRKFLEIDVSNFDDRMKALKPRAAFAVPNTLTGEGELTVDLTFNSMEDFSPAAIAKKVDALAKLLDARTQLNNLLTYMDGKTGAEELISKVLQDPSLLKSLALSSDKTETPEAAEAV",
                "MDYDNIDFSFDALESKLLGDDYCGSEIDYDPDFLELEHMVAIKPEQQYGDTIIPAAPIDWSRALNKACELLNKSKDYRLCCIITRALTHKYGIRGALKGMEAIHSLTEQCWQHAFPAIVFDGETDLFPRANAIAELNSSTGLVGDLRHTDIRLNATGKITLSRLEKILSGRAENEDFSRDQLVQILRDEVLDHSSELLVIKQLLTQISELENLLNQHFGNEQAPDFSQLKALLTGVTPIPDQHHVETKETEIDTQDAGACSTPRSNPNNPAAINSRDDAIRLLDKVCEFLARNDPANPAPLLIKRARNMIGQDFYTILSQLAPDAVAQAEHITGPQF",
                "MQINSRSLAFARKVVGLVSVISIASLLLSGCNTMQQKPQQLTPAQMKLEAGKANFQNGEYGAAETAFLDSSIWQDDKSTQVESLKYLAFIYCVTERVTLCRHSFYKALQLDPGFELTSAESTHPLWGPEFVVAQSGLGKNNQ",
                "MDASTINPSPLLKATNSESVVIPASALPIGEALKEYVINGIIGEGGFGIVYAAQDTLLHRNVAIKEYMPAAIANRLSSAQINLRSVRHQQTFDAGMQGFIEEARLLAQFKHPALVEILRFWEANGTAYMVMPHYSGKTLRNLLRLDRNFASEAWLKSILAPILDATELLHNNSIYHRDIAPDNIVIQDNGQPVLLDLGSARRVIAGMQSALTVVVKPGYAPIEQYTEDTANEQGPWTDIYALGAVLYFSITGSAPSASVSRMMRDSLKLLTPQDHPQFSDGFLAAINRALQLRPMDRFQTISEFRDALNLSTVHTANLSYVSQLIKSVATVDTHDDEITQILTEEEINQFKEKLLITLGSPQKTQQLQSPIPTVEQPLQNQFNENILLNSSNAETKPISSFNDVKQLLEQKPVSVPPKTKENAHPPLGAKHNAVSQTSAQANASATGKLNTKNRTTTIFAIGGAALVAGLFAGGYLFSKDNTEIKPLHVNNSTAAAAPIAAETQIALTSADQNANQISTNISDGAASPSLPATSDLSNASDQTSQSISDLIPPEQGAVTAEFSTAPLADSAQILPSEIGVQNQTNEVTTFEPTTATSTNAASNKKPKPDAPAETARPVAFGTAKLTLLPWGEIWVDEQRYGVSPPVRELSLAPGTYRIELRNPGLPTEIRTLSIKQGENPAIYHNFAVPQQQQQQQPVTAAKPVKTTQAKPQTSAAQPAADSPPAVQSQGEPVATQTAPVITSERTLNIKVQPWGEIFIDGKMAGVIPPLRQLKIAPGEHKLEIRHPSYATKSITISATDSLSQTIEHQFK",
                "MSSRSQLKLAAVSFNGEAVSPDAASCEFWSNEKITLGRNGSNNLVLDDPSRVISRVQASLSPKDPSSMHIVNLSASTSIFVNAQELLPGERGVLSCNDSLMVGAYVLQLSANNFEDNNLASISSRFFENPAATPGYIPEDADFFSVNNSGVSEPTSTAGDEYCFVSDGGLLQSESQSTDFLLDQLLAKKTVTEFTVGTESVGSSVVVSPDELVDSLSSLLVEKNDFPIFSSNRDRSLEIESLFVVPRPVATQPMGLEVCATEHPVADSQRVFPQSPESVEAGVRASDDDCRMALARALQLDIHKLPAFTPAFFERLGGVLLHLTAGTVNMMHGRAQVKHEMRADVTIIAASGNNPLKFAPDAQSAIAHLLGDPVPGFLRAKEAIDDAVDDLLAHQIGLVSGARAAVYEVMKNFSPERMQKYLATKNIIDSLLPMAKRSKLWELYEAHYAELAGNAREEFELRFQQAFAQAYEQEIDKMCAGREAV",
                "MSAYLASSGMTIEYATLSRQGARDYNEDACGYWTSDEGACFIVADGAGGHGGGDVASETAVKTFLMGFSEQPAIDKHFVDQLLQQADSAIRYGQTLANQLKKMSTTVACLFLNDDAGLAQWTHLGDTRIYLIRRRQCRQLTKDHSLLQRFLDNKTLSAEMAQSSIARNILYAALGTGEEIYFESLESPFQLQEGDAFLLCSDGFWEGVDQDLMVATLGLAGSAEEWLIRMEQIVLERNSAAQDNYSALAVWIGGPNDITLSFSGASPMSALLENS",
                "MNHQKFFYKIPSLGITLRMLFVVLMTWLLVSCANSGQPKKVITLELVAAENLNPDINGRPSPVAITVYQLANASGFRKGDYMSLTENGKQLLGKDLLAMHTVNLRPGQRLVLEYPITRGESALGVVVGYRVIDYSGWQLVYEYPRQGSGFWSRFGGKEVLAHRVLVEKNRIQFDSSSKEH",
                "MDAFKKVVWCEGMFLRPQHFQQQERYLEQMRHQRAQAPANYFWGFRNLRIDSAALSQGIIAVTEAEGIFPDGTPFAFSLPQEAPAPLVIGEGVNDQLVYLALPAQQHQSELVAFDPLEQSLARYGVEDFLAEDINSIGGEPAELQIARPRLRLLLQTELTDSWVALGMLRIVERRADRQLAIDPLYIPALISVFASSTLTHLINEVLGLVRQRADVLSTRISQAGRGGISEVGEFLMLQLLNRSEPLIAHLLQGRGLGPETAYLQLIALCGELATFASDSRRCEHLPAYWHDDAEQSFHSLVQLLRRYLSTVLEQNAIEIPLIEKNYGVRIGQVVDRELFNSCQFVLAVRASVPTDTLKQSFPRQIKLGSVDKIRDLVNLQLPGILIQSLPIAPRQIPYHTGSHYFELDTGSEMWKAFVSSGTIAMHIAGDFPDLEIQCWAIRR",
                "MLDIESFGENESRTFVVPNPGGRARTTSEANTRSVFLDVPDETPPAASALLRCANPLLNMIYQVRTLVHNSDPSQLRNYLIDEIKKFEQRAKADAIPAETIAAARYCLCTVIDETAAQTPWGGGGMWAKYSLLVTFHNETWGGEKFFQILARVTQTPAVHRDLIELMFFCISLGFEGRYKIVPNGQAQLELLRLRLVEIVAELKGEREKSLSAHWQGIIKPRPPIWTLLPVWVSALLCTVLVFSVFVFLAFKLSDSSDRVFARILQTPVPLFKEKVAPVAIEGQITRLLQDEIARKLVSVREGGGVAVVTLMGDGLFPSGSVSLSLAYVPVINKISVAIRDFGKGAVVSGYTDNIPIRSARFPSNWHLSLERARAVAAVLDAGLALKVQGLGEAEALTSNDTPAGRALNRRVEVKILLKSAQ",
                "MRKLFDFIIHPVLWKLILLVILALAIWFIGPLFAIAEWRPLEPVLHRGLLIFSVLFYFGVKKLLGVWRERRVNERFMQALANKGASDIQSSSVLDELGKNFALAMTHLKSSTANARTGFFSSMRQRFVYQFPWYVFIGAPGSGKTTALINSGLQFPLTDVLGRESLKGVGGTRNCDWWFTEDAVFIDTAGRYITHESHAQQDKDEWAGFLGLLKKFRPRQPLNGAVLTISIADLLTGSEQSRNQHAAIIRARLGELSNSLGINFPVYILITKADLLGGFSDYFSMLSKEDRDQVLGFSFSDQSAHTSPLARDITPVSTDLAVRVRQELDLLGQRLFDGLSDLLVRETDITRRAHSFAFPQNFANCLPSIADLIEKIFSGVDVSGVQLRGVYFASGTQEGTPFDRVLGALGRRFGVSSSINTQRKMVSGRSYFLKDLITRVILPEAHLAGKNRRAEKRELLIGLIVHSLILLACATFIFLLVGSYLKNRDYLISVDQKVALISSAVDKTSAADIRGIVDYLPLLNALCCVADGDTFAVLSPPLEMTYGLYQGEKLDAATQRTYARALQETLLPWVSRRLQQLLVDSGDQDMNNTYQTLKAYLMLNQAEHYNPAQLLAYVEADIERHFAAGISREQQAGLIFHLRQLFGAEAQMSPYAMDEKLVLSTRRSLSGFSFAERAYQTIKVDLLQQSALADVSFLTAGGAKSNFVFERNSGKPLSDGVPGLFTRKGYKEIFLPAVQDQLKATVVEESWVLGEYSSFSEKELTAERMTDIEQVLIRLYLQDYSSFWDSYLIDLRLISTRSMSESIDVARILSASDSPLWQLVSNFSPELSLGKDLSLTSQIAGKEVKRRIAEKTSGFDQSLQGLAANLTRSDAVESVVDGRFKEMIELTHGANKETEKNTLLKLFNEVYLGLSNADFSIRSGARSLENDDAMFKVRSEAARYPIPVRTILEGLTDEGKRQTEGGIRGALNAELDSSIGEFCRMAISGRYPIDRRSTRDVTFADFSKMFAPAGLMDSFFNENLRTITDTTGRVWTMRQAADVPLPITSFQQAARIRDVFFPAAVRAPMLNFEYKVLEMDAGISQLSMDFDGQLFQYAHGPQIPRSVSWPGPLGSNQIRIELSGADLNRKTLVVNGPWAIMRLFDLGERRQLLPEKFVTTLFIHGQKVVLEVTATSVNNPFYLAELASFSCPARR",
                "MSGIVLPPTSISFYGKLPWVGDFIVRNLEFTLHRQIDRWLSAGLSALRDTDSNWLEAYLSAPVWNFILPAGVWGEQAVCGAIMPSVDKVGRYFPFILFFNPDAVADIHLRNQYLAKIAVLLPGLLQHETLVDDIFFYIVQGLVTVDDVDLAALPERTANFFHVRETSGYWWNEDGDAVLNHSADVGADIFIRLFGDAQQFYR",
                "MQIIRRAALCKKLGGIGTVSLWRLTRDDPSFPAGIKINKRIVGWLEHEIDDWIECRAASRVAKPEATAIGGGKND",
                "MKDFSHLNHETKVAIDTFLKQAKLVAARSKASIRSDKTSEEYVRIAKRIFKKCSVSGQSIEQYFSAIDNKSTFFKGAAAIKCYVTDTGIQAVRTLIDSYCPVAEHNIKKAAVDIQQILNVIQKGMTCKRKKRKSKRAALSGLPDDWREQICNYNKKSKYYAAFLVASLTGCRPSELCNGVLVSYRNEGEDNFLKFKIKGAKVTDSSGQEWREIIYRISNPEGMLADAIALVQRGDKTISIENPANFSVEIRRIAKEVFSEHKKPITAYCFRHQFAANLKAHGDGDLVSLALGHRSLKTKKVYGHRGQKRGKSYDISVNTSHDISTTIAPPKNGGSYEV",
                "MKSKKIKLTQRDIKLIDQSIAIKDCPATIEQAGFMFTLFCQLGFPRSHCDQLYFFRECGKARLVLDAEAVHIEGNLIQASLPYGVLPRLILLEIFSCAVRYKTKKIDLGSSAASFIRRLGLRPAGGKRGNYANLKNQLGSLLALHVECDFNVKGKRISFCGKLFSDCSLVNEKDKSWHSVINLSDDFYDVLVTQRNAVPVDTRAISALKGSALALDIYSMLVERLHRASAKPVTLYWKNLREQFASEYIDNENGKRSFKENFLIALKKVKMVYPVADIQAVSGGVCIRKSPPPIPKK",
                "MQVTPAHASAARNFCLHAHEGQTRKYSAKPYSTHPFRVAELLNLYDGSPLSVAAGYLHDVLEAGFDTTLEQLREAFPAEICELVERVSRYETCLARYVGKLAQCPLACRLKIADLIANVETLHLEPVQFSYRYLTKSLYTDRQLAHKNTPLAAAFLTEWRKQRRIYKTRNEHTKALACS",
                "MSYPKTIENYIRRSEKITRGMQMNYTLVSYLTKLKNLSLKHPWINPRRVKPMPGHVDLVTRLLALCESAMGTLSPEFSVFQVRYLQNRMKITAIPTPGSQCDSLALRQAISMTLNEANIVCPHCGEYQSAGELLNGAYVCCPASGDLVLWDAIPDIMCMHSEDRDALFTEAILQDLRPQAFNAMMDTIKRES",
                "MRPAAITPLGGISNDQLSWQEQGRWEGRNEGINIGRQQGLTEGYNEGYANGYNQGYSTGSQEAHVAGYNEAIDEANLAIERLQAEHVIYQQEVARNYLAYEAERDQLRQLADNQATHIQALKDRLVQHEQSARHYRTKIDNLIATHQRFTQESAALQEQCSTLTQRIQSLHRERSDLDETVENLTLAKDSNRLKYQEQLAHFNKTLTFVNSILGAVKSTLESNPELENSFSKLFADEYKKSVDFRILVDDIETAPHEDKNFALLLPQTHEFIHAMLKVAQGDELPKND",
                "MKDPKILFGQRLVELRKRLGWSQEKLALESGLARSYLGGVERGQRNIALVNIYKLAETLNVPPSTLLEPPGQPE",
                "MQLQLAPGMRVVIRDEEWLVRRADPAKDGGYLLSCDGISELVRGQESLFLTELEDAIEVLDPANTQLVADTSDKYSAALLYIESQRRRSIPNDEQIHVGHQGVMNLVPYQLDPAIQALKQPRSRILIADAVGLGKTLEAAILTSELIQRGRGKRILVVTQKSMLTQFQKEWWSRFSIPLTRLDSVGLGRVRNRIPANHNPFNYFDRSIISMDTLKNNLEYRNYLGNAWWDIIVIDECHNVAARASEQSMSRRARLARLLATRSDTMILLSATPHDGSARSFASLINLLDPTAISDPDEYTADDFKHKGLVVRRFKKDIKDQVTADFQERITTNLRQAASPQEEAAYRALLEVPFTQGGKYTPGKPQELQRVGMQKGMFSSPFAALESTKRRIKLLSERGSATDDEQTEVAHLKDLQAALEAIDASSFSKYQKLLNHLKDSANGWSPNNADDRLVIFSERIETLKWLNTQLAQDLKLKPNQMAVMDGSMSDTDQQEIVERFGRLEDPIRVLLCSDVASEGLNLHYFCHRLVHFDMPWSLMVFQQRNGRVDRYGQKHQPQIVYLTTTTNVEKVKGDLRILEILQTKDEQANLNLGDPAAFLNVYDPDKESEKIADLMASGTAPEVVEAQLDKAAASDDDNEGDWLLNLFAEEPAAEEKAAAQNSLDQIREPISLFAQDYQFAKTALNLLNKDQRLAQWTGDDEGKTIRLTAPRDLQERLKNLPVEVQDKDDSYLLTSDREHLAKAIEQARQAKTEAESWPQLHYLWRQHPIMDWLVDRVLAHFGRHTAPVIESAFLDKGEQAFVMMALIPNRKGQALLVDWQVVSFTASGDSSLQTFEQFAERAKLKADALPNSGKELEVTKLQAKLPQAVALMQQHMVSQQQTFAAQLNERLAGTLEELKKLQEKQMQQLELHLENLVAGVKQSRREQRSKHIHQVFDDYRQWVEDTMTTEPQPYIRVLAAVCNGVN",
                "MPVLEAVQTFAGIANENEFYSHHYLAEVFKGDIKSLIDQWLAEEAAAGEGENADQQRAPFKRLSSTSNRWFADTGRIARLKEPVERIKAHANVHKPLLAALGYQPQARQLELQAGMPVPVWQVIGEVGKAPQLVILPSYNPSQEDDDLLDQELSINHYNGIPVPKNLHGLTMAEVVSEALFGADQPPRFVLLIGLNEWLLLDRFKWPNNRVLRFDWNDILDRKDDATLKAAAALLHTQSLAPESGASLLEGLEENAHKHAFGVSEDLKYALREAIELLGNEAASQLILRKDISYTGKSALDAEQLSLECLRTVYRLLFMFYIEARPELGYVPIQKSEIYLKGYSLEALRDLETVALNTPQARSGTYFDNSLRRLFKLIAQGCGADAAQKLTAQGAKDTFALAPLDSRLFDESATPLLNKVVFPNQVWQTVIRLMSLSGGKGRGKRQGRVSYQLLSINQLGAVYEALLSYRGFFASETLYEVQPAPKKGKAAASDDADEDDENTDDDSASSASASNTDLLDSAWFVPESRIGDYTDAERVYDKDDNGHLKLRKYEKGSFIYRLAGRDRQKSASYYTPQVLTRCLVKYALKELLQNKTADDILTLTVVEPAMGSAAFLNEAVNQLAEKYLELKQQELGKRIPHEQYPLELQKVRMYIADRNVFGVDLNPIAVELAEVSLWLNAIYGEPTEDENGNPIPPRPAYVPWFGYQLFNGNSLIGAGRKVWAANYLLKDAKPKWYDLEPKRLDPQNPVRGSDEIYHFLLPDPGQANYTDKVAKSLYPEDFARLKDWRKEWTKPLERHEIARLQQLSSKIDELWQLHVQTLQQGRGATEDPLSVWPNTNTAQRSTSRSDKELTRQQGLLNEDGQIATAYRRLKLVMDYWCALWFWPIQQSADLPSREFWWMEIGAILEGNVVDITPQLPETGDLFGALSTSTPSVAQGAGATGFEDIQGDIFGGAQPSLAPVAEQPNLHDKYGQLRISKLRENFPRIKQVEAIASRRRFMHWELTFADQFARKGGFDLVLGNPPWLKVEWNEAGILGEAKPLFAIRKFSATELTKEREAAFKEFPRLQVEWTEELEEAEATQSFLNAYQNYPLLKGQQTNLYKCFMPVGWMLAGSEGVIGYLHPESPYDDPKGGLLREVMYSRLRAHFQFQNQMMLFPIGHRVKYSINISGAAQNEVAFDQIANLFSPSTIDASYLHDGIGLAGGIKNEQNEWDISGHKDRIVKVADKQLGVYATLYDEPGTPAKRARLPALHAGALSNVLEKLAKYPRRLAHLGQDYCSTEMWHETMQQQDETITRRAVTDGQFITTADNWVLSGPHFYLANPFNKTPRAVCTEKGHYDQIDLESIPDDYLPRTNYYPMADRAEYLRRTPRVSWKETVELELDWEQLTETEQAENAGGKKGETYFVQRQVQRPVTDYFRHVHRKMISTSMERTAICSIMPVNSAHIFGAFSIAFKDIKNLIGFSACVSSIPMDFFIKTTGKSNFISDLANLLPLIAPEVSLLARYASLNCLTNHYAPLWEHAFDPAFNQESWSQPNNPRLPQDFFTNLTPEWQRNCALRTDYARRMALVEIDVLVAQALGLTLEELILIYRVQFPVMQGYERDTWYDIHGRIVFTNSKGLVGVGLPRKAGKKEPECKTTFPDGTTKEGRFGWEDLYKDGEQLVPDGTQIQQWVEDDTLPTGKYLKERKWVAPFARANREEDYRIAWEFFEMNKVDKE",
                "MFDHILSAFMKSHPLYGAMLNKAELRQNDEELSKTHSEDQETEDNCSKSEITGAVLLHDLSVAIPFQCYSITLKHRLIDSLGGVSRFVLAALTQENVTLETIKKITALTDEHLEPFTTRFIRLGWLTEDRTTLTQKGRAIAQATLLVDQSARVWIDSINTVVENPFILLTDNKLKASRADGTVSLEPKKQGKARNAKHQKERIEKLFAKLDKARMALAEEKRQRIDTSSFTKFLISIFEQKSQVIIDNAADWYFDVAVKDDEILYLMTALPNGTPFDSDCNESDAAIQLSLPCLTCDIRFDQQSGKHFDVPNDRNLCLSLYSGALIEKKNVMLKEPSENFLSVCVDDEHCKAQLEKAFPSCSPLVSRTVNIETGFYTESISIESILMQAESESLPWGREIIIAGGD",
                "MKVVELFDFGFDNIASDRVKRSTRLGKAAYVLFRQGASKVNPVAIWMDSVLAVMDAANSYMAYKQEEEITKQLKYELSSLRQVLSNLEKQLKIEKEILEKESEYRISQFDAQLKKMSSNNVQLLREIGEARVSIDTLIKVVRNLRQNPLKNALALKDLENSLDNLLLSQLQCLVQSLDEN",
                "MKSTGSKTPAKKGDGKNSGNKGMSSGDITKLGLGAAQGVVELGSNLTSLLNEKEKTKQVYIEANKTVKISEHELEKSGNELKKAIKVEDTKLQELANEMKVNESSHDQWTMDFEERAKTMAEIRIKVANGTVTPAELELLNNLHMK",
                "MLLIAIGVGLTATAIGFLLDRATDEQRLINDGYRSDIDDLRQKIDIERSSAEKFAIERLRLDFKALRSKFKKQVKELYKNSESIRAEYSKVIDNINYEINADGISLFRKRALLQGFCQIQDGLGKLDAYSDYLDWYRDSLDVDIQELTSERLLQLVDEMQPPSPFLPLEWLYVGKVLLLEPGELNKKLKFDNVIRLSNYQTPQGFTDSAQQALFMAYPDQTEIPVQIVGKDKRKEKLHFACVARGILYWDCILAGEPFEVQVKKFVGQGYLVEAFEGVIKAFLPISLTDNPFVKLIEGECVSVWPELHNLLLDDIPSGSKHKRFSVSMRRPIGLGEASNAYIALVIHNESYSTEIIQELSSGATWRLQRFSADDSRLFLMKGNYIFECRIDNGNFWLIVEHVCVNESVDSIVSGYEIPFHLLPVDDRVLCPELGNEASLSGLIAFAMQLENFESDSRARFQQLEMLSQWGEIIDFQNRHQNELEFELKADLFSVTDGWGEITLSAKSLYFEEYENESFEKYDFLAKRLSQQKNSYPPRIKIRFWGELLNQEMAWISPVAKRKDREISIELLRDRGIKIRFPIEEKCEIFDDGNYTDKLVRLEISLGDQSIMRQRKGLKLFKRGDIANIRIKDILLSPGAYSGEACSEWLARIKYGLSWGNPVLTENQKKVVEGVLSEKFVALVQGPPGTAKTTCIVEILHQIFSFNPLTRVLVVSQQNAAVDNAMSRFVEKHTELVDSDCVRVLRLGKEDKIDAELINFSLLSKQDKFLSQSKAAALATLANGTEPGCTLASQWISGFLGGFSNDSGSSKLDGEITWAILKNHNLVGATCVGLASRFQNMDQLVFDVVIIDEAGRSTVPELILPILKAKKVILIGDHFQLPPSIAPILLTDDSKERLPFLDKNFLEESFFERLHTQLPAASKYFLSEQFRMPKDIGNLVGEMFYTNAEGLTRLTNGKIKDESNFLFPETIAWIDVPGAQEQEGTSKRNKSEVSAIINFIKTMKVKGCNRKDIEVAIITPYSAQKSSIRRALAKISDSTDDGIYKVGSLNIKIDTVDSFQGSEADIVLYSVVRTKGDLSFILDWRRLNVACSRAKENLFFFGHVQFLLNKRMPDGERNLFCEILSRIPEENCWNLGYSKNSSISAAN",
                "MNGKDDENNIATTHSGCNRSEQAAYLEVAKILNRFARPKVQLQGDRMSKESVIYSWLQYVAQIARQHFIMLGKPDPGARLFQHPFPDQVWVNIETFLKNLADLPLWVSTELSDTAFGGKQNSSFWKTIFETGRTPQGMQVLAKPLNLIDMIK",
                "MLVEFRVKNFRSLRDEQVLSLVAAKDKTLEATHTIATGIGAAPVLLRSAAVYGANASGKSNLIKALQYMRGVVVESATAIQPGQTFAVQPFRLDASSASLPSEFEVTFLLNGIRYQYGFAMTSQRIVKEYLLVYKAFKPQRWFDRQFDTNAGVDVYDFGPGLKGAKAVWEGATRPNSLFLSMAVQLNSEALRPVFDWFLNHLVIFNENAQLNPQISIQMLKQNDGRKEICDFLSAADISIANIEVETRKVAGQRVHFDLVAGKTEVRAEEVEEHQLRFHHVTEQGKAVFDLMDESNGTRNLLFLAGPVLDILNKGLTLVIDELDTSLHTLLVRELVRLFHRPDINQKGAQLIFTTHDTSLLDAPDLFRRDQIWFVEKNADQSSSLIGLSEFSPRKNEALERGYLMGRYGGVPFLDTNAGLKH",
                "MARDNSPKERQKKQLERKQGRRASYDRILIISEGSKTEPNYFREIRAAYRLHTANVEVRPSELGTAPIQVVQYAHHLFVNGDSHKNIQPRAFEKVFAVFDRDSHESYHQALALAESLNGKLKNDAKQLITFQAIASVPSFELWLLLHFEDVLAPLHRDEVFRRLRQYIPNYEKGANNTFANTSQDIATATERAERLAERFGARTDPEPFTAIVELVQLLTKLRR"
            ],
            "species": "Cellvibrio sp. KY-GH-1",
            "taxID": "2303332",
            "families": [
                2046,
                2017,
                1722,
                1721,
                2045,
                2044,
                2043,
                2042,
                1720,
                2018,
                2041,
                2035,
                2040,
                2039,
                2038,
                2037,
                2053,
                0,
                0,
                0,
                1719,
                0,
                0,
                1718,
                0,
                0,
                0,
                0,
                0,
                0,
                0,
                0,
                0
            ]
        },
        "assembly_id": [
            "WP_151032658.1",
            "GCF_008806975.1",
            "https://ftp.ncbi.nlm.nih.gov/genomes/all/GCF/008/806/975/GCF_008806975.1_ASM880697v1"
        ],
        "species": "Cellvibrio sp. KY-GH-1",
        "target_family": 2053,
        "operon_type": 6,
        "operon_filtered_PaCMAP": [
            4.358611583709717,
            2.4028406143188477
        ],
        "operon_PaCMAP": [
            -8.89995002746582,
            5.283992767333984
        ]
    },
    "WP_211463049.1": {
        "flanking_genes": {
            "relative_starts": [
                -25746,
                -24188,
                -23171,
                -22627,
                -20393,
                -14194,
                -13833,
                -13521,
                -11831,
                -11398,
                -9858,
                -8753,
                -7758,
                -6076,
                -4971,
                -3859,
                1,
                988,
                1776,
                3358,
                4272,
                6538,
                8249,
                12846,
                13643,
                15039,
                15420,
                18144,
                19190,
                21036,
                21599,
                22115,
                23604
            ],
            "relative_ends": [
                -24337,
                -23250,
                -22680,
                -20420,
                -14505,
                -13880,
                -13588,
                -12265,
                -11679,
                -9851,
                -8764,
                -7833,
                -6616,
                -5153,
                -4162,
                4,
                984,
                1770,
                2864,
                3972,
                6515,
                8175,
                12829,
                13337,
                14056,
                15407,
                18119,
                19226,
                21034,
                21527,
                22090,
                23602,
                24113
            ],
            "ncbi_codes": [
                "WP_211463062.1",
                "WP_211463061.1",
                "WP_230414206.1",
                "WP_230414209.1",
                "WP_211463059.1",
                "WP_211463058.1",
                "WP_211463067.1",
                "WP_211463057.1",
                "WP_211463056.1",
                "WP_211463055.1",
                "WP_211463054.1",
                "WP_211463053.1",
                "WP_211463052.1",
                "WP_211463069.1",
                "WP_230414208.1",
                "WP_211463050.1",
                "WP_211463049.1",
                "WP_211463048.1",
                "WP_211463066.1",
                "WP_211463047.1",
                "WP_230414205.1",
                "WP_211463045.1",
                "WP_230414207.1",
                "WP_211463043.1",
                "WP_211463042.1",
                "WP_211463041.1",
                "WP_211463040.1",
                "WP_211463039.1",
                "KHU33_RS11775",
                "WP_211463037.1",
                "WP_211463036.1",
                "WP_211463035.1",
                "WP_211463034.1"
            ],
            "starts": [
                49513,
                48426,
                47856,
                45596,
                39681,
                39056,
                38764,
                37441,
                36855,
                35027,
                33940,
                33009,
                31792,
                30329,
                29338,
                25172,
                24192,
                23406,
                22312,
                21204,
                18661,
                17001,
                12347,
                11839,
                11120,
                9769,
                7057,
                5950,
                4142,
                3649,
                3086,
                1574,
                1063
            ],
            "ends": [
                50922,
                49364,
                48347,
                47803,
                45569,
                39370,
                39009,
                38697,
                37007,
                36574,
                35034,
                33929,
                32934,
                31252,
                30147,
                29035,
                25175,
                24188,
                23400,
                21818,
                20904,
                18638,
                16927,
                12330,
                11533,
                10137,
                9756,
                7032,
                5986,
                4140,
                3577,
                3061,
                1572
            ],
            "directions": [
                "+",
                "+",
                "+",
                "-",
                "-",
                "+",
                "+",
                "-",
                "+",
                "+",
                "+",
                "+",
                "+",
                "-",
                "+",
                "+",
                "+",
                "+",
                "-",
                "+",
                "+",
                "+",
                "+",
                "+",
                "+",
                "-",
                "-",
                "-",
                "-",
                "-",
                "-",
                "-",
                "-"
            ],
            "names": [
                "M20/M25/M40 family metallo-hydrolase",
                "EamA family transporter",
                "YccF domain-containing protein",
                "penicillin-binding protein 1C",
                "alpha-2-macroglobulin",
                "transcriptional regulator",
                "helix-turn-helix domain-containing protein",
                "alkaline phosphatase family protein",
                "hypothetical protein",
                "ATP-binding cassette domain-containing protein",
                "ABC transporter permease",
                "ABC transporter permease",
                "BMP family ABC transporter substrate-binding protein",
                "hypothetical protein",
                "M15 family metallopeptidase",
                "type VI secretion system membrane subunit TssM",
                "type VI secretion system-associated protein TagF",
                "OmpA family protein",
                "type VI secretion system protein TssA",
                "hypothetical protein",
                "type VI secretion system tip protein VgrG",
                "hypothetical protein",
                "DUF6531 domain-containing protein",
                "SMI1/KNR4 family protein",
                "SRPBCC domain-containing protein",
                "hypothetical protein",
                "type VI secretion system ATPase TssH",
                "type VI secretion system baseplate subunit TssG",
                "pseudogene",
                "type VI secretion system baseplate subunit TssE",
                "type VI secretion system tube protein Hcp",
                "type VI secretion system contractile sheath large subunit",
                "type VI secretion system contractile sheath small subunit"
            ],
            "sequences": [
                "MRTQIRRLPARAALALTLATLGAVASAQALTPETQRYHDIYKELVEINTTHSVGDTAKATRAMQKHLLDAGFASSDIQLFEPFPRKGSLVLRFKGNGSKQPLLLLAHIDVVEAKREDWKTDPFQLQESGGYFTARGSIDDKAMASAFVSVLSQLKQEGFKPSRDIILALTADEERGDVPSNGAYWLINNKPELLKAEFGINEGGGGELRGGRPNLHRLQVAEKMYTTYELEARDVGGHSSIPTANNPIYALSAALDRLGAYRFPVHLADVTQTYFARSAAFASGQLAADMRAVGSGKPDAAVIDRLSATPAYNAQLRTTCVATMVTAGHAENALPQSAKATVNCRILPQDDPQDIDRQLKQVINNDKITVRYINQPLRSPASPLNGDLVKTVETLTQEMWPGVPVVPAMSTGATDSRFMRNAGIPMYGVTGLFADPADYRTHGLDERVEIQRLYDSREFLYRLVKRLAQ",
                "MNFIELLLLAAIWGASFLFLRIAAPEFGPFALIALRVGIAALMLAPVLRSAAARSQCRSKAWPLLVVGVSNSALPFGLFAYSTLYVNAGIDSILNATTPIWAAMIAALWFQQALNRGQIFGLMLGLAGVVVLVWDTVGAGIAGVPLAIAAALLATVCYGFAVNYSKRHLAGVEPLVVAFGSQFFATIVLLPPALLFWPQQAISPSIWAGVAALGVVCTGFAYILYFRLIERVGVAYAASVTFLIPIFGLIWGAVFLDEKVTPTMLAGCTITLIGTALASGKLSGLRIKAKSKGGADMPLAYTQRVDNDKQSR",
                "MSCLHQEEKDMRAIGNFLWFVLGGVFMGLGWWLIGVLAFITIVGIPWGKACFVIGQFTFFPFGKEAVSRKELTNKDDIGTGGFGLIGNVIWFVLAGIWLAIGHVLSAIACFVTIIGIPFGIQHLKLAGIALAPIGKTIVTKEVAAALRKQDAEASVAKLRSKT",
                "MGAALLLALSAAPVHALQSFADVQQEFRSSEASLYDRKGQLLQQIRLNPNERRLSWVALEDVSPALRNALVASEDRRFYQHSGVDWNAVAAAAWGNLWNTKTRGASTITMQLAGLLDDDLRRRTAPRSIQQKVSQVMVAQLLERNWRKDQILEAYLNLVSFRGELVGIHALSRVLFGKHPSGLSQREAAIAVALIRGPNATPVRVAQRACRILQEQRAAQECKGLEDFTLLALVRSGSNSEVIVTTTAPQLAPHLARKLLRTPGQAVRSTLDAGVQRFANDALRRQLAALVERNIEDGAIVVLDNASGDVLAWVGSSGSFSNAAEVDGVLALRQAGSTLKPFLYELAIEKKWLTAASILNDSAINLPTASGLYIPQNYDKQFKGLVSARTALASSLNIPAVRTLVTVTPTTFFERLQGLGFQLRESGDYYGYSLALGSADVSLLALSNAYRALANQGRYSGVRTALSDPAVTMHKVMDQGASFIIGDILADRSARSRTFGLENALSTRVWAAVKTGTSKDMRDNWAVGYSDRYTVGVWVGNASGLPMWDVSGVTGAAPIWQEVMQYLHTRDQLRQQIPQKPAGVVQQDIRYADKLEAPRQEYFLAGTEQSLITTARSDDINIAIRYPTPGMLVALDPDIPPQRQRIRFAADGLSSGTWRLDGKLLTSLAPKTGKKASLQATASDSQLVFDWMPWPGRHVLELLDHKMTVVDQVRFEVRGAVENVAQQKSSRATKK",
                "MQAATEKAQTSSSAVKFPGLFFFGRRLSGAAAGARNTLALLMVLLGGQMAHAAGVTSFSPQGEIAQVRQVRVNFSEAAIKFGDPKAPTPFDISCPEAGSGRWADERNWIYDFVRDVPPGTRCSFALKPGFKLLSGAAVSGKSTFQFNTGGPAVVNVMPSGGTIDEEQIFILVQNGAATSDSILKHVYCEAEGVHERIPVKFIAAADRKQLLDKFTDKINPERVSTVQCQQRLPNDSAVRLTWDKGVSTASGVASSQPQVFKFKVRPVFTASVSCQRENANAACAPILPLRILFTVPVARKLAEGVTLNAANGKLKPFFEKNDNEETVTQLSFKPPFAEKSELSVDLPRGFQDENGRPLSNAAAFPLKVRMAAYPPLAKFPSSPFGIIELNADATLPVTLRSVESSMLARSADGKVNPGTVSNLKVSDDQNIIAWLTKLRRYHETTVTINKKQVETRSIGLLAKQSGAKTLTLPPSPDSKDGVRPFEVIGIPLKDPGFYVVELESQKLGAALLGKAAPMYVRTSALVTNLSVHVKIGRQNGAVWVTTLDSAKPVSDADVRISDCRGTELWHGKTDKTGIAMVPEFPLDACRNGASNEPGQIDGLFVSARKTDEKGRADMAFALTSWNDGIESWRFNLPTDYDKSATVRAHTVFDRTLFRAGETVSMKHVIRTETQQGFGLLPSDKLPTRVRITHQGSGQEYQFALNWRGQKNAETVFQIPKEAKLGRYEVVLDGGKVKSGVSGGDGADADANSDANSDAGGYDANRRSYSSGSFRVEEFRLPLLQGRITPPKTLIAPKEVPLAVQLNYLNGGGASGQSVHITSLLRAKAVNFAGYDGYSFAAARNDDDSSADDQKIVADKLPVTLDKNGAGKTLVKELPAITAPKELLTEMTYADPNGEIQTISSVTPMWPAAVVVGLKAGEWVSVKKKLTLTAVALNPAGQPQAGVPIDISASSKQTNSHRKRMVGGFYAYENTTTGSDLGVLCSGKTDARGLMICSVELAEPGNIVLAAKGKDESGKVALATSSVWVTRQGEVWFDGENQDRIDILPEKKTYQPGESAKFQVRMPFRYATALIAVEREGVIETRVVQLNGQDPTFSLPVKASYGPNVFVSVLAVRGRMREVPWYSFFIWGWKEPLNWWSEFKEYQAPSATVDLAKPAYKFGIAEITVGTAANQLAVTLKADQPGYAIRTTAKVNIQANLPNGKPAAGAEIALAAVDEALLELEPNKSWNLLEAMLQRRSYGVETSTAQMQVVGKRHYGRKAIPAGGGGGKSPTRELFDTLLLWKPIIVLDANGRTQVDIPLNDSLTSFKIVAVAQSGDSLFGTGAVSIRSTQDLQLISGLPPLVREGDNFSALVTLRNTTPRAMQVHATAQAVGLTATTPLPDKDQNIPAGETRELVWPVTVPADVGQLVWEINAQEQGGAKVKDSIKFTQRVVPAVPVTVQQASLFQLDKPFSMAVAPPADGLPGRGGLAISLAPSLASGNEGLRRYFIDYPFSCLEQKTSRAIGLRDEALWQKVLNDLPTYLDSDGLAYYYPPNEGNARRGSDILTAYLLAVTQESGFAIPQQSRDKMLDGLAAFVEGKITREFWSPQKDLDVRKLAALEALSRYDRVRPAMLDSIQLSPNLWPTSALLDWINILQRVSSIPDRAKRLAEADQIIRARLNYQSTRMGFSTESSDYWWWLMASGDVNANRLVLTMLENPAWKEDMPKLINGAIQRQLRGHWSTTTANLWGSLALQKFARKFESVKVAGVSKASLEQGANVSGSQSYNWPASAATAEIGKLQLPWPSSVAPAELKLSHAGSGAPWVTVQSLAAVVLKKPFTSGYRINKNIVPVEQKEKGKYTRGDIVRVDLEVDAQSDMTWVVVTDPIPAGATLLGSGLGRDSAIATTSERPSGSAWVAYEERSFEAFRSYYEYVPKGKFTMTYTFRINNQGEFSLPPTRVEAMYAPEMFGESPNPKWTVK",
                "MRTVIETEIFQRYASEIWSDTEREELVNWIAVNSLSGDVIPGTDGLRKVRYARGGMGKRGGARVIYYNLLDNGEIWLLIAYTKAKFDKLPTHFLNKLREEIHRG",
                "MKAGKAGRSTAVAVSPIAKARTQSGLSQSQFAALMGVSVRTLQEWEQGRRAPSGAARTLLNIAIRHPEVLIEESRQAVYFK",
                "MKIVFSRLALRCLFYAFLPAIVVGCALTAPPSSTQSDQATPVAPVILVSIDGFKPDYLKRGVTPNLNALAAQGASAEAMHPSFPSITFPNHYTLVTGLRPDRNGIVGNSMEDSRIPGIRFSLGNREAANDRRWWDQAEPIWSTAEKRGLRTATMFWPGSEAAIQGVRPSEWRSYDSKVPASERVDTLLGWLDRPIASRPVFLTLYFEDVDHAGHEYGPEAVQTTQAAAHVDEAIGRLVAGLKARNIKANIVLVSDHGMAAMSKQRVILLDQVAPADSYRLVTSGSYAGLEAKPGQDSVLAGALLKPHQHMQCWRKEAIPPRFHYGQNPRVPGFICLAEVGWQIAPDARAAERTPAGGHGYDNMAAEMQAIFIAAGPAFKAGIVLAPFDNVDVYPLVMHLIGLQPLPSDGSLTAAPALN",
                "MRERFGGSVLLHDAEDVGQIHFMFAAAQTQGALDIKQMPVQRSCRRIFFS",
                "MTSTIPRLDIAHIRKAYPAVLANDDVNLRVAPGEIHAVLGENGAGKSTLMKIIFGTVKPDAGEIFWNGEQVHIANPHVARKLGIAMVFQHFSLFDTLTVAENIALGLASDVSMPQLVTQIRQTGEKYGLELEPHRHVHTLSVGERQRVEIVRALLTNPQLLILDEPTSVLTPQAVDKLFVTLRKLADEGCSILYISHKLDEIRALCHNATVMRNGRVTGNCDPRNETSAGLSRMMIGDELVRLQRERNPDTHLQRSERKLHINRLSLPKAHLFATELHDIECEVRAGEIVGIAGVSGNGQQELLATLSGEDQRAAPNMLMLVGRAAGQLAPNPRRALGLGLVPEERLGRGAVPAMTLAANMLLSHQKSPFVKRGMIDFAYARSAAAAIIGNFKVKASGPDALAKSLSGGNLQKFIVGRELERKPSVFIVAQPTWGVDVGAAAQIHAEILALKKEGCAVLIISEELDELFALCDRLHVIAKGRLSPSIAIEQATREQVGLWMSGLWRQDGQEAAHA",
                "MRDLWPWRLELRGTPSRSMTYLSPVLAMVLTMLLGALLFIALGKDPLAGLKVFLIDPFNGKRAISELLLKSVPLILCALGLAVCFRANVWNIGAEGQFTVGALFAGGALVLIDVPGNAHAIPGGFGLLLMVAAGILGGAFWASITALLRDRFNANEILVSLMLTYVAQLLLMYAVNGPLKDPNGMNFPQSKVFSSEFMLPMLMSGTRLHIGFAVTLVLAVVMTVFMARSLRGFSLFVGGTAPHAARYAGFSSRSALWVSLLISGSFAGLAGAFEIAGPIGQLLPSVSPGYGFAAIIVAFIGRLHPVGAVLGGLVMSLLYLGGELAQSRLGLPSAITGVFQGMLLFLLLASDTLIDYRLRRKAKV",
                "MEQFASLIAASINAGTPLLLAALGLLINERAGVLNLGAEGMMLVAAIAGFAVGYTTHSPMLGFLAGALSGVLMAALFSWLALVLATNQVATGLALSIFGAGLSAFIGQRFVGLALPSQTLAIPLLRDIPFLGQALFQQHWMSYLALLLCAAIGWFIYRTRSGLILRAVGESPESAHALGYPVRWIRFAALLFGGACCGLAGAYLSLVYTPMWVEGLVSGRGWIALALTAFATWRPARVLLGALLFGGVTILQFYLQGIGVTLPSQILSMLPYLATVVVLALISRNPDWIRLNMPASLGKPFKPGAS",
                "MRISRRASLAMLTALAAATLIGCGKKEEAAPPAAPASAPAAAPTKAEPLKVAFVYIGPVGDAGWTFAHDKGRKAVEEKFGDKVKTTFVENVPESAADAERVIRQLAVDGNKLIFGTTFGYMEAMLKVAKEFPDVKFEHATGFKTADNLAQYDVRTYEGAYLAGVVAGKMSKSGKLGVVASVPIPEVIRNIDSFTLGARSVNPKATTRVVWVNKWFDPGKEREAATTLIGQGVDVLMQNTDSAAVVQTAQEKGVYAFGWDSDMTGFGAKAHLAASMINWGVYYNRRVGEVLDGSWKTGSSWLGLKDDGIDLGAFNPDLPADVKALVAERKKAIVDGSAPIWKGPIVDNAGKEAVAKDVVADDAFLHGVKFYVQGVEGKVPG",
                "MQPSEETARGSVKPNLLSESTATEKSSSSILNALEGKESPSNAIAQKKSGAVRAALVVALLAAIGAGGFFAWSQRGSQVETAVAADTQTTLAAKELPSSTPVLAANDAAAPEKTESQAAVIENDPASHSEKSDSTPDQVSTDPRIKLTETLEAGVPVTSTALKKALEEPKVSKSKPASKSVDAPLVSRSVQEKKTTTQKATKAAAAQPADSDVNILTALVSHGESVTEPPKTKETAKSKQTAKKKAAEPVLARNTADAPDIVERKSGDSTGGLLQRCKQLGLIEGELCRWRICSGRWDSDPSCKVNR",
                "MLACGIAGLLLFPAVREIVYLTLIKQRQQIGIQVQSWRDRRSRSTKSFSQNLYASRLSSWQFIKRHYLALLAGTAVVLIPPLIALTLSSKTMLGSYDDSGQVVNQQIAALLEGEQLVPPPPLPPEVFTTQEVAQVRPMLDTASRNWQALDADFTQRLLMTFKLMKEKYGYDMVIIEGYRSPERQNALAQMGGSVTNAKAFQSYHQYGLAADSAFMRSGKLVITEKDPWAMRGYQLYGEVAESVGLTWGGRWKMMDLGHVEFRKPGVMKR",
                "MQRIWQFLTNARTLAVIGFVALACFLFLGADALQIDGIWVVIFLVSVLLLWGLVGLYRKQRTKTASKNFSTMLEGQAEKANDKTSAVGRDETETLRKRMLEAISTIKNSKLGEKSGATALYELPWYMIIGNPAAGKSTAVANSGLQFPLADKNSNIVQGVGGTRNCDWFFTTDGILLDTAGRYSVHEEDRAEWFSFLSLLKKHRSRAPINGIIIAVSVAELAGNRPEFGINLAKNLRQRVQELTERLEVFAPVYVMFTKADLITGFTEFFDDMDRGEKDRVWGATLPYSRKTSSQDVLSYFDERFDELFEGLKEISLANMALNRGDRLPPGVLTFPLEFAAVKSSLRAFIATLFEENPFQFKPVFRGFYFTSALQEGSGISSSSERIAERFDLKLQALERPEIHSKNGFFLLNLFRKVIFADKDLVSQYASRHKTRLRYTMFFAATALVGLALAGWSWSYIGNRQLTANVQADLDKAIKLQEKRLDLQSRFEAMEILQDRIQQLQKYDNGRPLSLGFGLYQGDLLEQKLREEYFAGIKDIMLKPVTANIESFLSEMNTHAGSLEPMSRPVQLASASPPASGTAAAAATAASAASAGSSGATQQYKDSSPTNVEDGYNALKTYLMLSDRSRAESSHLNDQLTRFWRGWLESNRGNMTREQMIRSAERLMSFYLSQISDPSWPTIESKLTLIDQSRDNLRRVVRGMAARDRVYADIKARASTRFPSITVAGIVGDQDKELIVGSYAIPGTFTRDAWEKFVQGAFKEAANKELQSADWVLKTASNDDLTLEGSPEQIQKALVTQYKTEYAKEWQKFMQGANIADLGGFDNAVKAMNRFGDPSTSPINKFVTSVYQQTSWDNPSQLNTGLGRAQSGFMAWFKQTILRQAPSGVNVNLNLNADATAAPMGPVGKEFAGVARMVTAKDNNATLMRGYMETLSKLRTRFNQIKNQGDTGPGANQLMQQTLNGSGSELADALKYVDEQMLVGMSDSQKQAIRPILVRPLIQAFAVTIKPTEAEMNRTWLAQVYAPFEKTLSEKYPFAANSKIEATSAEIGQTFGPDGSIAKFVNSSMGPLVVRRGDTLAAKTWADMGITLSPAMVSNFSRWVAPLGASSAAAGGSGAAADAQTVFQIQALPAGGTTEYTIEIDGQQLRYRNTQAQWTNFVWPNPQGVAGARITAVTFDGRTVEIANQPGRFGLERLINTAVRKRKDGNFELSWTNENITVPINLKIISSPQVSAKTPDGGAQQGQGFRGMKLPETIVGTAASPATSPAAPTVTAAGAANAGGAAQ",
                "MSVGEKLANVGYFGKIPSRGDFIKATDNMPLVSILDEWLAQAMDLLSAEPRWKIAYDAVSPLHFAFVGPRSRRAIAGHLIASNDQANRRFPFLAVSTMEIDEPQDFTAKSPMAFARLWNRLETQASEVVAATDPALPLQNLTATIPLQLGSGAYHAAFTDFMEIQTIGGLENMLRNAGFKGSLRHLILALGILLQPVMESSSSRLEKSLVMPLPDDPMYRNLVASYWLHLITPFLLRGNFEMATFVTRINDQPSMVIGFSGASPRTLQAIMDPQVALDHHISFEDANWVEEQVKSDYSITKIASYLAQPTLSLKSAHDSFRDVFIGA",
                "MRYLSIALTSLFVSNLALAQNAAPPVAAPKPGQILVSGTVPDEASKQSALSKLQELYGADRVVDQIAVGSVVSPANWNGYVQKLINPSLKQVSRGQLKIDGNTVSINGEVSNEAQRQQIASEIAGNLNPTYTVKNGLRVSASEQNILDQTLANRTIEFESGQATLTPSGMKILDEMSAALLKLKDKKVEVIGHTDNQGLRARNVSLSKARADAVKDYLAQKGINPDSVLTSGQGPDRPITTNDTADGRSRNRRIEFRVSQ",
                "MFSVDQLLNPVSDSTPCGGDLSFSSDLDAIAHARRFDDPSLDQGEWVTELKEADWGFVVDNCARLIETQSKDLRLAVWLAEANAKIRYFSGLADGYLLLAGLSDRYWEGLHPVPDDGDQELRVGNLSWLLSRSVQLIREIPITEGRGTAFSTVDFESARIRAANEERGNGDGAASDGVKLADIESARRKSSPKFYETLLADANLCQQALLQLEKSIDFRVGQDGPAFSATKDALENAISVITRFAQEAGVNTGAGAVAKTGSDPQTTPKPQQEVSKVEQTQATLNGPIQNRTQALMQLRHVADFFRRTEPHSPVAYLAEKAADWGDLPLHHWLRTVIKDPSSLAHVEELLGLQGAGQQNDEN",
                "MRPVRPGSNIFRKVSKAMKFWKTKLACSVALTCLMIPYAASAVPAATPAVADTTQKSSADQEIQVLKDVAQVRPTEKTPWVRMTQIKYEAGNYRDAVSYALQVLQRDPADKYAKGVVALGGLKLSIKALNDLSTQGDLNGGVLADAQTQTKMLRESLGETVVDPAAAAEAKPKVNRPLKKKAAHAAKAVASDAGGDGKPFGALQ",
                "MYPNASALLARVSRFNQNRRLVRIKTPLDDDLLLVHRLHGSEALSKPFDLTLELLSPYDQLELKQLIGQPLLLTMQTQAGERHFHGFVKEFARTGSDSGVATYQAQLAPWFSFLDYASNCRVFQDLSVLDIAQEVFHKYGKLADYRFDLIASRYPKLSYCVQYNESDFSFISRLLEDAGIYYSFEHSESGHKLVLADDSTQCLPLEDNATVRFQPNQELQASDVLDDWRPRRRIGSAVHSIKSFDFKQPRNPLAVELKSNAPRGSLPQFERYAYDGSASYGNSAIGEQLTAVRAEEAGWQTKLFEGSGTFRELAVGRYFDLDGHFEHSDDNPDEHRFIALQISHDARNNFSSDFSEAQDCIYRVNVTALRRKIPYRPLRETARPRMPGPQTATVVGPKGEEIWADKYGRVKVQFHWDRQGQFNEQSSSWVRVASPWAGSGMGGVSAPRVGQEVVVDFLDGNPDRPIITGRVYNADNMPPFGQEVSGMRSKTVRGGGFNEVTMHDSAGSELLNMHAQRDMAVMVRNDHNSTVNNNKATKVAVNHNLHVGANQDISVGGNRGATVTGNDTRTVTGTSIATVTGAVTQTYQAGQKRTISAAGYTENITGDYGSTLIGNYSGNTNGNWKRDISGTATNTITGAVSDTMHAGREVTVTGADKRTVNGPVEDGNTGARLLSVTGNMQHEVSGTHTVYSGADMTVASGSKVDLVVGGAGISIDAGEITITAGGSIIKINGGGVSINGSKINLNS",
                "MAKNPVEKRVAALRDLWLEHTQDPQLRILVWRIPANADRMLQAFFEMQQHPGDWTTPDLFLRFDAPFDTGFGYSRTLRQSLVESYIDSKDSLREQGVAADWPVAQTPHHDSASSVMAMLASFTRHHQAQLAHLRYVAAVLTPHPISSQDAWEAWLEAALRSPVAADVRLILVDTLSDHRWQALAQRHGACVRIVEAPIDMFDIARETVAQAGGSGPTVAYRQLLTDVITLVEKGSAAQTAARAEKAMQIAQREQWPDQQVVLHMAVAGAFIKEKNYVDAIKRYRDARQCATLAEHNQHPMGADLIMQTWFGEAGAWLAAKQPEGAAQAYRSAAEQARRVPNPMFEIEGFRMAAYCYAQARQEQLARDHGALALRAAKAVAPAERPLTTMALALQDLLRLQDPGRTDKLERSAADYQAAIAAAHLQAEQQAAKLGEQPPASDLEKIETAMHVRFENSFQRQRQERERLIAGGDEFFRKVVALARELLNPLWNGLPEVKHPLDKDVPEWSAPPQFTKLPDPSGLLDAAAPAPPTPAAAKPMSAAATV",
                "MYELIPGTPPVPLPTAHISMVLDPFDYLPFIGATVQVAGVKRATAGTGGLSVHIPLALWVPFLRAPGGPQFDDELFMGSKTVIADDSPFSRLGMPVLDCSVVGMVPPFRLKKPSKPHLSMTLPTSVNLAIPDSVFVGGPPTISLMGIASKLGFAALGKGFKALRRTKGFQRAEEAFKKARQKLFKNMEPGFLKCKVLRAEPVDIRDGSVRVSHEDFSIPGRLPLTWSRVYSSNNNHDGMCGHGWQTPADFRLEIEPDGMVLFFEANGAAIFPQLPDAVGAGHAVTEYVDGARLSWLNNDGADELHVVTKDDLRYIFRKPAPNVTPLHRALRLQIEKIENLRGNHWRFERVDGHLTRIIESGIDELPGRFIEVHEFAGKIHQLSLHDPATGLNYPLASYKYQNQDLVAALDALDAARVFDYHHHHMVRHADRLDLSFYYAYDSEWRVVHAWGDQGLHDYRFAYDTVLRETEVTDSLGHTSLIKFDDDNLPLCEIDPLGGVTIFEYDEVGRTTAVVDPAGARTEFYYDRRGNLFKLVQADGSVTVMAFDDANRMTELVDPLGQHWQRSWDERGRLLEQSTPMGARSRFTYDVHGQLATHVNPRGAATTLVFDRYGNLAQLTDGLGHRSHFAYDALGCLKRRTDAAGDVTEYRYDIKGRLLQTLQADGASIHYDYDAEDQLICYTDRNGARTLLEYAGTGQLARRVQADGHAMQYLYDTEEQLIGLVNQRQEGYQLKRDALGRIVEECDYWEQSRHYRYDAGGNLSSATDPLGRVIIYTTDRLGRIIKKTLPDSDHPARQIHETFSYDKNGAIVEIRNPHRHILRKFDADGRIIEEVQDGFQIAYRYDQASNRLSRQTSAGNKVAATYDLRNQVATIAINDEPPILIERDALGRAVKEQLSGSVQRQLRYDTAGHLTAQTVLRDQIPLFTTSYEYDRAGNQTRRSDSEHGSDLYQYDPLGNLLRHTDPAGRVTDFLNDPAGDRLRTRIRQMEMRQAAGGEGQAEVQWSREGSHDNVHYVFDRAGNLVRRGGSQMSSADPAAADPALQLRWDANQRLIESSQAGQATRYGYDPLGRRVFKRNPTHTTWFFWDGDALLGEVRQANNTQSAEIWSAGNVADFMAARKRLNALKTLHAQAREYVYYPDTFAPLALIDRQAKVAKQPVRMAERKADTVTQGHAVQIATSVAAPPPPPSFPVAATTSLGESGGLGGMGGLGSAKLGQLSAAAPWPQGSDPQLSLAHAQSPDHIGSLSGGLRLGGDVSMPPPALMQTVAAPGATATHPPEVAASDTEAVIEETSSGVFHYHNDCNGCPTRLTDGSGQVMWSASYAAWGAVQRLHVQAVDNPIRFQGQYFDVETGLHYNRNRYYDPHIGQFIGQDPIGLAGGNNLYAYASNPIRWIDPLGLNDKPANSPTPEKWLDKGGTIHQEIDSRTWVYTDWDGNTVRYPDGHPDFTPYERQRVEVPDLKGNHGRNPAGDFGKADALAPKGHADYDLNTWHHHQNMTTMQEVPKKIHNRFTHSGGVKNIKARCD",
                "MPIKYRPGAALDAIAELESHIAHPLPGDYKDFLISHNGLTIEYPGYCEIPFNKVESGSISFGGLFGTRINEPSMDLISFNQEFISEIDFLGKSIAIGEDGGGNPFVLMLEPRSGNVLYWDRTHLHEPDDSHQADFAEVDDCGDLYVVSNSFLDFLMAIQQHSV",
                "MTEKITVETQIDAPVTQVWNAYTTPSDIKQWNTASDDWHTTKSTVDLRVGGIFSSRMEAKDGSFGFDFEGTYTKVVPHELLEFSFGDRAASVAFITGAKGVTVRVVFDAESENPIEQQQQGWQSILNNFAKFVQARQ",
                "MDAATKQTILKQCYSKRFDEKYSRKFQYQDKAADVRNFVKLTPVDIIDLLDTASAAARSQARRLLQLMQGRPWLPSAAPHEGGIGDQRGVDNNLHITLKVGDKSYHLRCKEQPGLHVIQITG",
                "MSINLKTLIGKLNDTSRLAAERAANICVSRGQYEVDIEHLFLALLEQPKSDFAVIARKSGISIATLESDLRHEIDRFKSGNARTPVFSPHLPKLFEHAWLIASLDNQSGRIRSGHLLLALLTEPDLVQLAYRGSKLFIKFKLDDLKHDMEKLTEGSQESIAADGNATAEEAGGDPVQDLTAKGEASKTPSLDKFTTNLTQRAREGKVDPVIGRDTEIRQTIDILMRRRQNNPILTGEAGVGKTAVVEGLALRIAQKDVPDVLQGVELHTLDMGLLQAGASVKGEFENRLKSVIDEVKKSSHAIILFIDEAHTMIGAGGQAGQNDAANLLKPALARGELRTIAATTWSEYKKYFEKDAALARRFQVVKVEEPSEELACAMLRGMAPLMEKHFGVRVFDEAITEAVRLSHRYISGRQLPDKAISVLDTACAKVALGQNATPALIENIVKKLDRLVAELNSLERESNAGGKHAERLKELRELQAGLTTELASHSERWEKEKALTDRIKAARTELEATPVAEQTPAADAAKSSRKTAKDSKETQELAQLIEELKQLQGETPMVPVQVDGLVVAEIVASWTGIPLGKMVKDEIKTVINLGALLHERVLGQSHAIEAVAQRVRTSRANLDDPNKPKGVFLFVGPSGVGKTETALALADVLYGGERKLVTINMSEYQEAHSVSGLKGSPPGYVGYGEGGVLTEAVRRNPYSVVLLDEVEKAHPDVLELFFQVFDKGVLDDAEGREIDFKNTIIILTSNVASSLIMQSCLNKAAAELPSTDDLEQAIRPQLVKAFKPAFLGRLKVIPYYPISDDVLVEIINLKLGRIQKRIAINHKAEFSYDEPLVEAVLARCTEVDSGARNVDNILNGTLLPEIAETVLGKMAEGGSIAKIKVTANKQGQFKYAIK",
                "MLTAQRRFEPSVIQRLLDKPHRFQFFQAVMMLELWLKRNGVPHEEAVSDFLRFQNTVSLGFPPSEIEALEVTPKLTEQSVEALLEALQSNQLDSIALTPAFIGFLGSNGTLPSHYSERIAAHQLYEKDQGPRAFLDVFSNRGVALFFKAWRKYRLEFKYQIDGKDSFLPLLMSLAGLGHRTLRDRMSEDGEGLLDESIGHFAAAIRHRPPSAAYMQRVLRDYFSVPIAIEQFVGHWYDVPPDQQTVLGSTNATLGSVAMVGQRVWQRDLRMRLKIGPLTKKKFESFLPGGTAAVGLQKILAMFTSVFLEYEIQLILRADQVQSVALDSEREGGRLGWDTFVTSKPAAIDRTDVCYEIHSL",
                "FAKESEQUENCEFAKESEQUENCEFAKESEQUENCEFAKESEQUENCE",
                "MKGFTPGLFDRLMGGDSTPAQSDLVVRLSMDALKDAVARDLEAMLNTRTVIPEEILKNFPECSKSILTYGLNDFSGMSLASMDDRAYICECLEQGIARHEPRLRNVRASLELREGSINRLNFAIAAMLVVPPAKEAVSFDAVLQPSTLQYSISRARRAMRVDS",
                "MAIDVYLQINGIKGESTDSAHKDWIECKSVQWEVLQPKSATASTGGGHTAERCEHKDIVITKIADLATPLLLQNCSSGKTIDSAKFEFLRADGKGDRIKYFEIELSNLLISDVTPSVQEGEVLSESVSLKYSKVKWKYTQQKIGGGSGGNTSGGWDLSTNKVV",
                "MSFQHNTALTASATAEESGLLDQIVEQSKVAKSGAEHDRAKDIISELVNQVMQGTVVVSANLSATIDARVAELDRLISAQVSAVIHAPEFQKLESSWTGLHYLVFNSTTGQNIKIKVLNATKRELVKDFQAALDFDQSAVFKKVYEEEFGTFGGSPFGALLGDFEITRQPEDMYFIEQMSHIAASAHAPFISSASPELFGLETYSELGRPRDLAKVFETVEYAKWKSFRESEDSRYVGLTLPRFLGRLPFNPKDGQTVDGFNFVEDVDGTDHSKYLWCNAAYAFGTKLTKAFEDFGWCAAIRGVEGGGLVEDLPTHTFKTDEGEVALKCPTEIAITDRREKELSDLGFISLVHCKNTDYAAFFGAQSTQKAKKYNTDSANANSVLSAQLQYIFAVSRIAHYMKSMMRDKIGSFASAGNVEDFLNRWLTQYVLLDDNASQEQKAQFPLREASVQVSEVPGRPGVYRAVSFLRPHFQLDELSVSLRLVAELPASTKS",
                "MAKKESTQKRLQKVRPPRVQMTYDVEIGDAIEQKELPFVMGVVGDFSGKSDVAQPKLKDRKFVNIDNDNFDEVMKGVEPKATFRVPNHLSDAGGEFGVELKFKSIDDFRPEAVVQQIEPLKQLLEARTKLADLRNKLAGNDKLEDILNDVLNSTEKLAALSKQTKKQGD"
            ],
            "species": "Collimonas silvisoli",
            "taxID": "2825884",
            "families": [
                1863,
                1914,
                0,
                1717,
                1716,
                1715,
                0,
                0,
                0,
                2033,
                1714,
                1758,
                0,
                1883,
                1882,
                2037,
                2053,
                1978,
                2042,
                1794,
                2050,
                1713,
                2014,
                1712,
                1711,
                1710,
                2049,
                2048,
                10000,
                2046,
                2045,
                2044,
                2043
            ]
        },
        "assembly_id": [
            "WP_211463049.1",
            "GCF_018305005.1",
            "https://ftp.ncbi.nlm.nih.gov/genomes/all/GCF/018/305/005/GCF_018305005.1_ASM1830500v1"
        ],
        "species": "Collimonas silvisoli",
        "target_family": 2053,
        "operon_type": 24,
        "operon_filtered_PaCMAP": [
            -6.091146945953369,
            9.493206024169922
        ],
        "operon_PaCMAP": [
            0.22814233601093292,
            4.498448848724365
        ]
    },
    "WP_152506714.1": {
        "flanking_genes": {
            "relative_starts": [
                -23944,
                -23556,
                -20723,
                -19149,
                -17155,
                -16459,
                -15769,
                -14245,
                -13419,
                -12019,
                -10917,
                -9039,
                -8421,
                -6641,
                -5307,
                -3654,
                1,
                672,
                1436,
                3455,
                3874,
                5599,
                6306,
                6804,
                7408,
                7963,
                10008,
                11118,
                11613,
                12529,
                13280,
                13802,
                15000
            ],
            "relative_ends": [
                -23648,
                -20749,
                -19146,
                -17152,
                -16604,
                -15974,
                -14246,
                -13691,
                -12136,
                -11315,
                -9091,
                -8443,
                -6700,
                -5307,
                -3688,
                -1,
                675,
                1436,
                3415,
                3877,
                5607,
                6270,
                6662,
                7262,
                7833,
                9531,
                10862,
                11558,
                12374,
                13110,
                13765,
                14329,
                15710
            ],
            "ncbi_codes": [
                "WP_031268781.1",
                "WP_152506722.1",
                "WP_152506721.1",
                "WP_075282573.1",
                "WP_022999369.1",
                "WP_022999368.1",
                "WP_022999367.1",
                "WP_022999366.1",
                "WP_152506720.1",
                "WP_168686947.1",
                "WP_152506719.1",
                "WP_152506718.1",
                "WP_152506717.1",
                "WP_022999360.1",
                "WP_152506716.1",
                "WP_152506715.1",
                "WP_152506714.1",
                "WP_022999356.1",
                "WP_077292978.1",
                "WP_055654016.1",
                "WP_152506713.1",
                "WP_022999352.1",
                "WP_022999351.1",
                "WP_022999350.1",
                "WP_152506712.1",
                "WP_152506711.1",
                "WP_152506710.1",
                "WP_022999346.1",
                "WP_152506709.1",
                "WP_022999344.1",
                "WP_152506708.1",
                "WP_152506707.1",
                "WP_152506706.1"
            ],
            "starts": [
                4717703,
                4714804,
                4713201,
                4711207,
                4710659,
                4710029,
                4708301,
                4707746,
                4706191,
                4705370,
                4703146,
                4702498,
                4700755,
                4699362,
                4697743,
                4694056,
                4693380,
                4692619,
                4690640,
                4690178,
                4688448,
                4687785,
                4687393,
                4686793,
                4686222,
                4684524,
                4683193,
                4682497,
                4681681,
                4680945,
                4680290,
                4679726,
                4678345
            ],
            "ends": [
                4717999,
                4717611,
                4714778,
                4713204,
                4711210,
                4710514,
                4709824,
                4708300,
                4707474,
                4706074,
                4704972,
                4703094,
                4702476,
                4700696,
                4699362,
                4697709,
                4694054,
                4693383,
                4692619,
                4690600,
                4690181,
                4688456,
                4687749,
                4687251,
                4686647,
                4686092,
                4684047,
                4682937,
                4682442,
                4681526,
                4680775,
                4680253,
                4679055
            ],
            "directions": [
                "+",
                "-",
                "-",
                "-",
                "-",
                "-",
                "-",
                "-",
                "-",
                "-",
                "+",
                "+",
                "+",
                "+",
                "+",
                "+",
                "+",
                "+",
                "+",
                "+",
                "+",
                "-",
                "-",
                "-",
                "+",
                "-",
                "+",
                "-",
                "+",
                "+",
                "+",
                "-",
                "+"
            ],
            "names": [
                "PAAR domain-containing protein",
                "type VI secretion system ATPase TssH",
                "type VI secretion system baseplate subunit TssG",
                "type VI secretion system baseplate subunit TssF",
                "type VI secretion system baseplate subunit TssE",
                "type VI secretion system tube protein Hcp",
                "type VI secretion system contractile sheath large subunit",
                "type VI secretion system contractile sheath small subunit",
                "type VI secretion system ImpA family N-terminal domain-containing protein",
                "OmpA family protein",
                "type VI secretion system tip protein VgrG",
                "hypothetical protein",
                "type VI secretion system-associated FHA domain protein TagH",
                "type VI secretion system baseplate subunit TssK",
                "type IVB secretion system protein IcmH/DotU",
                "type VI secretion system membrane subunit TssM",
                "type VI secretion system-associated protein TagF",
                "serine/threonine-protein phosphatase",
                "serine/threonine protein kinase",
                "biopolymer transporter ExbD",
                "hypothetical protein",
                "MotA/TolQ/ExbB proton channel family protein",
                "hypothetical protein",
                "DUF1036 domain-containing protein",
                "biopolymer transporter ExbD",
                "caspase family protein",
                "hypothetical protein",
                "VOC family protein",
                "Sir2 family NAD-dependent protein deacetylase",
                "CspA family cold shock protein",
                "DUF192 domain-containing protein",
                "hypothetical protein",
                "hypothetical protein"
            ],
            "sequences": [
                "MTRPAARLGDFHMCPMTPVPPGLPIAPPCKINVLIGKRPAARMTDLCVCVGPPPANVDPIIMGSLTVLIGSLPAARIGDPTAKGGAITTGEFTVLIGG",
                "MNDITVEKVVNKTNSTAYDSLDKAMRLTKDAGHRHLELVHWFYYLIRNENSDVFHILRHFDVDLGTLDKDLQAALAEFKINQTELPSMSKPFREALEGAWFVGTLAYGDYKIRTAYVLLFMLGEESTRTQLFQLSKALNKLKHDEIANNLDAIAGSSGEVRARPIDGSSPASGSAAGEPGAEPLAAGGPGEDALSQFTVDFTARARAKEFDPIVGRDEEIRQVIDVLMRRRQNNPILTGEAGVGKTAIVEGFAQKIVAGDVPPALLGTRLCALDLGLLQAGASMKGEFEKRLRAVIDAVHGSIVPTILFIDEAHTLIGAGGAAGTGDAANLLKPALARGTLRTVAATTWSEYRQHFEKDPALTRRFQPVQVDEPDEEKCFAMVRGLLGPMEDHHQVRILDSAVRSAVSLSHRYIPARQLPDKAVSVLDTASARVNISQAAQPARLLDLVARKGFLETEKKALTNDAELGLEHQEQLEALSKAITETESDIETVRNQWENERKLVAGIRRLNAALAKLRGVEPAPHPESEAIEDPQHDKPALVPIDEIELELDVDLTNEDAIREALQAMRTELSEIPEDDRMVYAYVDDEAVASIISDWTGIPVGRMVQDEMQTILTLTDSLNKRVIGQAHGLAMISKRIETSRAQLGNPDKPIGVFMLCGPSGVGKTETALALAETLYGGEESLITINMSEFQEAHSVSGLKGAPPGYVGYGEGGRLTEAVRRKPYSVVLLDEVEKAHPDVHEIFFQVFDKGWMEDGMGRKIDFRNTLILLTSNVGTDIIMNAASHMLDAPVSSDPDLAATDPNAPDPEKLAETLRPALLDVFPPALLGRIVTIPYYPLSPSMLGFIVRLQLNRIVKRVKQNRDAVLSYGDDVVSHIVSLCRDPDSGGRMIDNILTNDLLPKLSRAFLTAQMNGEELKGVTLKATETGIEIEPAS",
                "MSGPADKDLTKTRVARDKTVVPSSSRKAPAWPIKEETATAVETDEKADADDIWTVKPQDNNTPADETEAPALKSPAIESAAITSPEHAAPSPADTQPETPAPQIDPPAETPAEVTEEVIETQAEETASDPTAEDAVPESPRIEVPVQQQYASLLAALGDRIEKHPGGHDLLAVLRMLEGQTAPGISESGIKPKNADEPAPPRIGKSRRMMEDIVRFGQDPSSEFATSTIERATKDGDGGLVLLERFLGLLGPQGALPSAYTDEAIMRGLRGDDSFPRFLDLFNNRFVQLFYRAWADARPIVQHDRPDDDRFLAYLGSAIGIGTPFYRDLDRIDDRLKLLYAGLMAPKTKSAARLKALITGVFDVRVEIDQCVGTWLHLDKDDQLKLGGFGPGGAGQLGADTIVGSKVYSVSDKIRIRIFTSSLEEYRQFLPPTRARPNPWTEKLFDLIDFYLGLEIEYEIELALPKRCASAVRMDANNSATLGHIGWLKPAASGPDDDTDLEAEEEEMLTDTRFRPVRRHTTVYQ",
                "MNREFLDLYNQELTYLREQGASFAEAYPAVAERLGGLLEDRSDPMLSGLLEGTAFLSARVQLKMKHEFAEFTSNLFEQLYPTALAPIPSLVLARVTPKYGDANLRNGIKVDRHAPMEAVFRERQGEVRCRFTLTSPITLTPLELTSAKYLSSAAQVSGLGAEMAEDRRTRAGLSITFTHRMSEDPENEVSAEEALKKPEYQVAGCRIDSLPVRLIGPLDLAAKVYEQIFGHTIALYIRTEDAFGQASLQRLPVDAIEQLGFDEEDSLLHNDLRLFTGFDHLRDYFNFPRSFLGFRLTGLRRYLDRVKAKAFDLVFVFDEAENRLPAHVERKIFALHSAPAVNLFERQTDRVPIKKGQHEFAVITDRTRPLDYEVHAVTEVSAHFSGGEKRPVEPLYSVAPDTEKAGHEWFYTIRRLPRRQSSSEIRRMQPSHYIGTETFISISSGAQAAALLQTGKKRLSELSLKVLASNRSLAADLPVGTNPDKSEIGDFRILEDIGLKVDCVAGPTSPRPPLLSYNERLGEQGHAGAIAWRLINILALNHTGLVHDAAGQDGRSFRDVLSVFAPLSDSSADRQAQSVRSVSTRPVVRRLQQKSGTGVARGLEITITLDDKAFEGASAFLMGAVLDRFVAEYASINHFTQCVIATTERGVIMKWPPRIGAKGIL",
                "MAKSNVKMHSPLMWAFRAMDDPDYKAAQDRQKEAQNGANLRSGRRLSRSYGVSEHTLLSEVRQDLQALLNTVNLNSTQDLSDFPEVESSIINYGLPDLSVHIVDSVRIDRLAEDIRQALIHFEPRMDPRTLKVERDDKVESDTFKVRFLIKAEIRCDPIRVASEFVADVDPAFGRIKIIGATA",
                "MAVDFYLELEGIKGEAQDKTHKDKIDVLSWSWGASQSGTTHMGSGSGSGKAHFQDLSITKFVDKSTPVLLQHVSTGKHITKGTLFVRKAAGDNPLEYIKLEMKDIIVTNVSTGGSGSDDRITESVTLNFGEYKYIYTEQKPDGSKGAAPEFAWDIAANEKK",
                "MSSTDTSAQASGAAAGEVAVEKSPEEFASILKQNFRIKNENDTANQLVDNAMSTFLAEALSDQALIKEDVYDTIDEMIAKLDEKLTAQVNEIIHAEEFQTLESAWRGIDYLVHQSETDASLKLQFLNISKKELAGVFKSYRGAKWDQSPLFKQIYEAEFGQLGGQPYGCLVGDYEFSYDPQDITVLRGMAKIASAAHAPFLAAANPQLMQMDSWTELPAKRDLSKIFDTEIHAQWRTLRESEDSRYLGLTMPRVLARQPYGAKSDPVEEFAFEEEFGEDSHENYAWMSSAYAMATNVNRAYKEFGWTVRIRGVESGGLVENLPTHVFETDDGGVDQKCPAEIAISDRREHEISRLGLIPLIHRKNTDQAAFLGAQSVFKPRQFSGPDGKDATASDNLSARLPYMFATTRFAHYLKVMVRNKIGSTKESAQLQRWLNDWIMDYVDGDPDNSTEETKARKPLREAKVTIVPDEENPGYYRAQFFLRPHYQLEGMDIGMSLASRIPQDGN",
                "MASNSGQGFIKRNRPPRVHIFYEDPFDAEQKVELPFVMGIMADLSGDNPGVEKADIDDRKFLDIDMDNFSKRMEAIEPGTSFTVKDKLSGEENSKMSVQLRFKSMDDFTPGRVAEQVPALKKLLDARRSLAALRTMMDGRVQAISQLEELTRDPALMQALAQKIEADKASSADKQADGDGTEEA",
                "MNFDPETYGTEVAPGAGCGPDLYDTEPAFAALLDSCEELLPERFSEFDRSEIDFTDLFKQMDGFLKQSRDLRLLVILAQFGLLSGQVHTFANSIRIIRKLLENHWDDVHPSDADFGHMERIGALESLNNRPTVVLPLEAAPLLKTRRTGPISYRAIQIAAGDATARPDEHTISLGAIEAALTSGELEQDAIDEILKDLGDLPDELQTIAELCTEKLKESGAKAAPPNYEALSTLLKEMNAELNKRLGRLSPEETEVSSSEDTAAEAAAADTSQASQSEIKNAAQAKLILDAVEDYFASREPSHPALFLVREARGLVGKSYLDALKILMPRRFDDVALILGASGLQLSNDRLIDLNDGGDRELGEIDDFAVMVIESRSDAMKGIAAVKGYYSSNEPTSPIPLLLDEAQNMSSGSFTGLLNLFLRPEED",
                "MTPTVFSLDRNNAARTGLRRALLAASVSLAIALPALGTAPAFAQDATYSADEVSKHFKQLKTRSLKPAGGTRALCIGTRDECNPNAKPEEGGQVAVSQDGAKTEGGETEQTLVVDPETNAIDAAFNLLVSFEYASAKLSTSAQANLREFAKGINDPDLAKATFVIEGHTDGIGSTNYNQRLSEDRAQAVTQYLVNLGVSRDRLKTVAYGESRPKVADVNDPANRRVESKLVLEQ",
                "MAEGQLKQANRMAELTSVFGKDELSVVTIECDEGLSEDFEIRLEVLSQKEDLNFDQAIATSMTVKVVTNNGDTRHFDGLLTDAKWMGYRDSYYIYKLTLRPWFWLLTKNSNCRIFKDMSAPDIIKQVLGEHDFADFQDKLTEAYDPIHYCVQYRESDYDFCCRLMEEFGISYFFEHKDGKHVMILADAKSSYSPIVGDSSIPYIALGGDSQRNTEHLYHWIPTRKFRTGKFAVNDYDFEKPSALLEAERDAGTQYRAGSLENYDYPGRYTEKDKGSTFSKIRMEAEQAADKRIEAAGEVPRFFAGGLFALVKHPHSPQNAEHLIVRASHRIITEAYRSGGGGAQGEAYTGTYDVLPASITYRTPAITRKPRIPGPQTAKVVGQGEIDVDEYGQILVAFHWDRDKTASRRVRVAQVWSGKNWGGIYIPRVGQEVIVQFLEGDPDQPIIVGTVYNAENMPPYSLPGEKNKAGIKSDSTVGGGGYNEFVLDDTKGNELVGVHAQKDMETVVENNEMLHVKNCRETQIDVDRTESVGRNTTEDIGMNWKVTAGTKIEFICGASKITMTPASIKIESVKIDIVASGMLNAKGTMTNVTGSALLKLKGGLVLIN",
                "MGSRIRFTKARQVFETFPELSETVSEPATDIAPDAYALELQKSEAPLSAIAYFAHILPKRESVWWGMNCVAGLDQAKNEDDRQVLKLSETWVREGDEDARVAVHAAAEAAKKDSASVWIGLAAGWSGGSLSPSPEHRVDMPDDLTAKAVNTAVLIALGTLEPAKRDEALKSCLSAGLSFAGGGMMPAVTVGGSSSAFS",
                "MRITLQIENVDRLETGGQLSYSCADRGFDIGRHEHLDWSLPDPQRVISGKHCEVRFESGNFVLYDYSTNGTFLNGSQTRMDKAHVLRSGDRLMIGDYIIVVSLEAGSGQPAMSAAPVAPAAPQPWDAPQTSSMSGGGSSWPTGPGPAGAAPGHYPMENQGGPWATPGAGMEGRHAPPSSNPGIGTPADDVWSQQGHGWGTADPSLYDPNAHIGEREAPRPAQADPLDHLAQQPHLQSAGAAPAEPLFGFPEPVAQSPFPALSENPAQESAEPLFQMPDLQPEAPTQQPATESAPPPAGEPTASPFPEAPVWSAPEAEETQPATVQEPQPEQPAPVEQAAPAAMPVVAPQEPAKADTAAVAKVDIEPANNPAANVDFIKAFAEGAGIPAATLAGRDPEEFAREVGAILQGITGDLMGLLQARSQVKAMTRNANRTLIMRSGNNALKFSPTPQMALQTMLAPGAEENGYLPISKAMQAAFKDIQKHHVWTYAAMQKAAGRFEEKLSPKAIESEGQVAKSTFGNQKAKLWERIQERWSSLSGSYDDGVVGLFTQYFTEGYEELSSDDPEQSSGLMN",
                "MSWYSKVAWTEGLFLRPHHLQQSDRYAEHMLDERVRFASPYPWGFSELEIDQDVGQQCRFALRYGRGIFSDGTVFNFPADGTPPPAIDVPEDAAGQIVWLGIPETTVNAVEVANGRDDAATRYIQGRETIIDSTSTIRQEEEIDVAHPRLQYSIRSTPHPGQVCLPVARITEIKDRIVITDGSFAPPVLACHVHPVITGWIDSVIGWVERKLSELARYAADTSAGGGLQNFDYLTLQLLNRTYPLLMHLRKSAYVHPERLYILFLQLAGELATFATEERRARNYPVYDHDKLHDIFKPVLADIQAFLSAGYDRRAIRLPLEQLAPNAFKSTIVDRNLFSQAGFVIEVAARRPLTEIQNEFPRLFKVGPFGQMRQIVYSNLPGIPLIHMPVPPAQIRALTDRVYFRLDKTTPLWREFSQDSAIGLQFSGNWPDLQLEFYAVREGR",
                "MSDNDDPFGVSKRKGKTIVMPNPGGRWSEGQPGQPGQPPQQPAPSPQQVPGQAPPGQAAPPPPHNPPSGGSDPWQSGGGGGGRDPYAPTPAGYEYGQQQAPDLRTPPGGYQAPQGAAPQPAAAPAQGAGKLAHMPDINQIRVANRNPISRAAAPLLLLLGRLHLTMTDAQFDQLMRDVYSAIKTFEKELRSAGITDDQIRSAAYALCATSDDIVQNLPSAGRHQWTQYSMLTQFFGQATGGVEFYQLLEKAKQDPGRNYGVLEVMHSCLSLGFYGKYRAIQGGQQGLERERRDLHEILRRVRPRPGDDLSPHWRGLELLQKRAGFSVPIWSVAAVAGALLLGGYVTLMLLLSSGSEVVAGRASALYPSGPIELAREGYQPKPPPAPPPPEDAAIDTVSAQLAGIDGLEISQAGPAIMLRMRAQFDVAAATLRPEFQLLVEQVSQTLDQVEGEILVVGHTDSDPIRNNPRFPTNWHLSVERAKAVAAVMESVLQTPGRVQVEGRGADEPIAPNTSREGKALNRRVEVFLKPPAKGLVINN",
                "MKFWLGITAIVIGILALIGLIWFGGPFLSIAGVRPFEPLWVRLSLVALVLLTVGGWTGYRIYKRVKANRELESEILQPKASDADLQIMSERMKDALKTLKTSSGNARTYLYDLPWYLMIGPPGAGKTTALMHSGLKFAGSRAKGEAQKLEGLGGTRYCDWWFAETAVLIDTAGRYTTQDSDEEHDREAWHGFLNILRKARPRQPINGVMVSISLEDLMTLSDDELKQHSDAIRTRLIELYKTLKIDFPVYVIFTKADTVAGFMEFFGSYPETRRNLVWGATFQTREKTKNMVSEAPAEFDLLVERLNEEMADRLQEEPDPRARLMLYGFPTQVAALKDRLTGFLNAIFEPSRYYPNAVLRGFYFTSGTQKGTAIDRVIGSMSQAFGTAYQAAALSGQGKSYFLRDLLSKVIIGEAGWVTHNRQAVRVATATRIAAYAAIALVTLGLGSLWGISYLNNKALIDETAKAVDTVRVNGETVLAERVVRDDNLADTAYILSMLRGLPAGYDSRDTPTPVMEQFGLSQRDRLEAAGVTSYRSGLERLLRPRLLLRIEEQMTEVLDNRTGPGGQDVDTLYNLAKLYRMVAGDAPEIDKEQIKNSFRADFLQSFPGPQGEILRNELNNHVAAMLDLDFGGNVLTDQLDGILVAEVQRELGRVSLAERGYALLKSRAKGLASEDWIAEQRGGSDMETVFETENGDTLDTVAVDKFFTYPGFHLSVLPNLAGIREELERDKWVFGDVGEADAFSDQYQSLPGEILALYTKDFIEAWEEALGNLKFKSMRNDKPLYTTLQAVSAPTSPVVQLLESIRRETLLTQDLSSEGLAGNLTGGNAQDAGTDAAQKIFQRYVLDSSGGLKRIGLEAGLQAIAPGGLSNALGTAAGGGGPTIIPGKAIEDHFRPYHVLVEGENSRKIDALLLNFKNILDNLLIVANNPLQSETANSNVQIQASLLRSNATRFPPPFDKLIIQAAKEFDEEFKETSITQLNEKLSTQVVGECRRIVARNYPFENGRSEVPMTEFAKLFAPTGIMQRFFDENLKPLVDTSTRPWNWKPEVSQADRLSNATLRQFERADLIKQAFFPTGNAFPSVGLQVVPRALSQQADAASLEVNGNLVLVTRGPGFNAEIEPLPANFDWPSNTATPRVVLVIQPEVPGYRSRREIHGDWAFYRFVRDNRVSSGQNKFVVRETLGGRQVAFTVTLRTNPNPFFLSAVGDFSCPTSF",
                "MGTGYFGKLPARADFVIGQCPAGFLKSWEAFLMTGLAQSRLDLGAGWEEAFMTMPVWRFWLLHTSEGDEPVQAVAGAFMPNVDKVGRTFPLTLVCDIRLETQNGRPEETWYDRAEIILRDTLQEDASLEDFQKAVAGLETPLAVEASGKTGRDAELPTMPGTDVLSSEFWCRAGEVGFEFSCAGLPDASAFRWLLLPESYADTEARQDVAGNSHGRFHPEDHRT",
                "MIEQMEASMRGFAIGLTHVGRVRQHNEDTFYVDEGKGVFAVMDGAGGMHDGAMASSLVREALASIAQPRSAEDLLEQFESRLITAKDRIEQAAAKANGAAMGTTIAALLISGSNFACLWAGDSRVYRLRNGRLEQLTTDHTEAQELVDQNVLTPEEARTFARRHVITRAIGSGIELELELVSGNLRQGDRFLLCSDGLTGHLDDSVIGTFLMNGAPKPTAQCLINGALEEGGSDNVTVVIVDIDAMSAREGVRN",
                "MNVGAHLLPAGTRLNNLYEIEEHIADGGIGTVYKARDVESGDPVAVKVLLATFSRDPMILDLFKREAKILRKLKHDALTQYYVFAKEPTLGIYYLAMEFVSGPSLSTRLESGPLEPEAVARLIKRLAEALQAVHDREVIHRDLSPDNVILQNGDVAQAKIIDFGISRANTGGPTIIGDGFAGKVNYVSPEQVGIFDAKVTARSDIYSLGLVIAEALTGKQIDMGGTQVQIVDKRRQTPPLEGIDNRFRPLLEAMLQPDPANRPASMKEIADWTLGAPMGRQDQDRTIIRPSSAPPPEQSALDQPPPQANWGKRILVALSLLGFAGVGAGGVYFLVGQSVPEQDQKPVLVAPPRPNAPDAPSQQTNVTQQTQTPTTQQPATQQPVSQQPTETQTTALQSPSTQTPETQAPTTPDNTVPTIPTTPPEETVDTKPEPTETVTRPPVATDPQETPENVTPEDRIRNFVSSYQAGDCMYLQPIEIASRSAEIEGFASRTPPFISFDSDFTQSQGFEAKIQVNLVSDAQCPAIAFLRGTPQGNAKTELRLDMQRTVVPNGSNMAGRISGYEPSTGGLGLIFVNSKGETVNLSPYLQTDDRGAGFVVPLTLKTSTEETGLIIAMVGPDITKTLSERRENDPEDYFEKLMQDGPVLRATATTVKVVP",
                "MKRYTKPIHLQELKPHRRADSSLALINVVFLLLLFLLVSGTLRPPLPEGFDWAETQQNDGSGKLEGSLVLDRAGTVWFDGEVLAYDDLGPFLEARQSDRPHMVVQVDKRTRMEAVSALADRLKAGGVKRLTLMTVEAGAP",
                "MTVVAYNQDRQWDIPGYVWPAVLGVSVALHVSALIYGLPALPWTEEAPLPLVETEVILESGGLPFEDLASVETEITQPLEPDTPLPVETSVPVETVVNSETAEILEPVLSEPVVTESPVNTLVEAVPVTVLDQSLSDDTPIIEAQEVSPVETSPVTAMPPEQLQATQPSVVPQTASTVVAATPVPDAVVAVTPVAPSVVAGSEVTLSGAEVPVTVEVVPSVAVATDIGEVAAAGETQTIVSAVQESPVLAPLAVDQTPAEPTGNEIVSEVFVPQTQPSVESPGIVAPDTSVTVDPVVTAEVDAVLPAEQQVAALQPTETETPELAPNASVSSTVPATQPQGELTENVPPVAVASIDPLAKVSDYVASYKFGECTHMSVLAAGADTAEVTAFGAGIAPFAIFDQRFKADQGFEAKIEVRLVTRRQCALLDALGVSEGIEAAGLVELDRTIVRSGTPVSGVIQRDLPIERIASAEQSGLDLSGKGPPELYLIDDAGQIHDGREFLLPASNSQTAGGWRFKVPVTMIASDKSDETALVLAIWNRPSERQPSRFGRLPSERVAEILAEPGVYSLTAFKVSR",
                "MVETSSSLLELGGPVVLILLAISVAALAVILAKTVQFSTARVGRHGLVRQAVTQWRSGERTKAAQNLLKDRSLSGALVRSAMDAIQMLDQQPLSSQVRDIREERLREEISARAADRLFGLASWLKALDLVTQISPLLGLFGTVLGMIETFQTLQESGASANPATLAGGIWVALLTTACGLAVAMPVSIAVTWFETRLEKERAALEVLLTGVFTAGASSSQPSA",
                "MTGKISLELNQLQPTADGGCRLSIIATNGLERPMDKLGLEMVAFNKDGLVDQFLRLQFSRISAGKTKILQFDLAGKACDSLSRLHINDVMNCVPSSITDVYCPDLLDLSNRTPIEFGD",
                "MKTDRDSGKVRQRRRIELRGIALFGAVALSGILSTSAAHAGLRVCNGSVDLVNVAIGYETDEGMRTEGWWTITANACSQVLQEPLEKARYYLHVADGFGESRLGGDITLCIREEKFVLFDGDQCWQRGLIEADFFQVETEGKQDWTVLLSYD",
                "MISIETPLARRKRIPLTPLIDVIFILIMFFLLSSTFGVWRPLEVALGGGAPAGGAEAQSNVSVPAVLIVVKSVPGEDLSAVTVNGNELPLAGLAQELNRLAEAGARDAVLLPDKGTDFQQVVRILDEARTSKLTSVRLHLD",
                "MFKRMIAVLAIILAGTAPALAKRVALVLGNGAYEHTVQLPNPANDAEQMAAKLKALGFEVVAGQDQTYGEMRRSVMDFAKKAYGADIAILFYAGHGLQVAGQNHLVPIDATIEDETSLDFETITVDFIMRQMSKDVKVQMVFLDACRDNPLARTLARRMGPSRSGSIGAGLAEIKIQETGGEGSVIAFATSPGDVALDGDGANSPFTSALIRHIDTPNASIQTVMTRVTGEVYEETEKKQRPWVNASLIGEVFLNKQAAPAATTTVASLGDTATSAPQQPVVNNAATTSPSQSAIAWEREKLIWETAKSSNTVADYKAYLDAYPSGLFADFARNSIKRLEAGSQVASVNPTVVPGAATAPAASTTGVVATLPDPQKAVPGNEATEASLGWNRTARREVQTRLNLAGQDVGRPDGAFGPKTRAGVSAWQAANGIVATGYFTAAQYALLTAQTATQYSVYQAEVNRKQQAAASASRSATSTRRTNNTTTRRANNNNNNGGNFNPAGAAFIGGVVGGIIGGAIGR",
                "MAGRADILKHMRAKHVGVFQSAARLYNVAILVRRTNTASLEHVGEPYATPKRLDCKAKTADFDVKPVGSKCPDAQRKSFAGLVVDPKIVGEKAFKASKMAKVIEEWREFQKQLRPEMATFEQQRKLTYIPRGGVYFVERNPEDPYFGCVKFSSSSLITAAKCVHGDFDLYGIVDMDAPDQMIRVREDRLGQKHTRSPKFFDVQHFVNNRLGIAMVLHGSQETYATEHKDDDLDIFFPSGRIEYAGPAAADIEAFYKKEFPGRTLFRKDEPALDIKGSYVSPGAL",
                "MRYLHTMVRVTNIEDSLDFYCNKMGMTEVRRYENEKGRFTLIFLAGSDDVEAGKANAAPLLELTYNWDPETYTGGRNFGHLAYEVDNIYEFCENLQNKGVTINRPPRDGRMAFVRSPDNISFELLQKGEALEIKEPWASMPNTGEW",
                "MKCIDTLPEAQRFVAQFKEGSYRQIVALTGAGISTDSGIPDFRSPGGIWSKRQPVQYQDFVADEDSRLEDWDRRFEMMDYFARAEPNAAHQAMTSLAQAGKLHCLITQNVDGLHQRAGFPDDKLVEIHGNSTFATCLSCGARAELEAQKPIVDAGQSPRCSDCNGLLKAAVISFGQQMPEMELERAAEAAAACDLFLVLGSSLVVHPAAQLPAIAVRGGAELVILNGQETPLDSYASIVIRTPLAQTFARFGE",
                "MGVKTAREPRALETLTDEVAVDVLEIAGTIKWFDVGKGYGFIVPDDGDGDILLHVTCLRRDGYQTAYEGARVVCEVLDRPRGLQAFRILSMDESTATHPSQLPPSRTHVQVVPESGFEKATVKWFNRVKGFGFLTQGEGSEDIFIHMETLRRFGITELRPGQDVLVRFGEGPKGRMAAEIRPVGTGTHIPASH",
                "MRPFFLCLSLFAATLWISLAGSPGQALAQDPQLNLPVEELVIRSGDKEHQFKAEVAATDRQRSMGLMFRKEMPAERGMLFLFEGKGDRYFWMKNTPLPLDIIFIDAKGSIVSIADNTTPFSEDVIPSLGPAKYVFEINAGLAEKLDISAGDKVSSPSMGLE",
                "MITKDDFTKALKDFGGSESQKILQDPQAYQATFDLLITVAEDSSIFQKKLSIANTAAGVANMAVGHSSANRRTKNAVRAGSFALSQFQQTANLASVTRLSPGAAMVAVSATVVNKTGIIVSFAGGDKKKAQCIGAVMELSASAVITAVSAPTGVLLVLSVASLAASSVNAYNSCF",
                "MIPDPDDQATLDVSAAIAVLQSRIEKAGLSLKESADFALFEKTVRSTEDKYLMEDFSPRFFDLHGTTAFWVGAVNSHGNVVSVQAAKVEDLKDRSLAEHWHQQQRRMFVDPNPQVRFGAEHAHDAYFMRGRIVYHGNLWLRRDIRGQGLAEPLTQLGFLLSLLKWSPDYLYGLMAAKSAEKGFGIRVGYRRFVPRGTHWEIAPGHIRPDDWLVYATRGDLHGLVKLILRTSAEDPE"
            ],
            "species": "Labrenzia sp. THAF35",
            "taxID": "2587854",
            "families": [
                2016,
                2049,
                2048,
                2047,
                2046,
                2045,
                2044,
                2043,
                2042,
                1978,
                2050,
                1957,
                2041,
                2039,
                2038,
                2037,
                2053,
                2035,
                2018,
                1709,
                1708,
                1707,
                1706,
                1705,
                1709,
                1890,
                1704,
                2024,
                1703,
                1702,
                1701,
                1700,
                1699
            ]
        },
        "assembly_id": [
            "WP_152506714.1",
            "GCF_009363595.1",
            "https://ftp.ncbi.nlm.nih.gov/genomes/all/GCF/009/363/595/GCF_009363595.1_ASM936359v1"
        ],
        "species": "Labrenzia sp. THAF35",
        "target_family": 2053,
        "operon_type": 25,
        "operon_filtered_PaCMAP": [
            -8.321310043334961,
            15.395182609558105
        ],
        "operon_PaCMAP": [
            9.78757381439209,
            -11.91378116607666
        ]
    },
    "WP_021193557.1": {
        "flanking_genes": {
            "relative_starts": [
                -19524,
                -18318,
                -17339,
                -16653,
                -16372,
                -15699,
                -15259,
                -14646,
                -13771,
                -13046,
                -10727,
                -7682,
                -6652,
                -5755,
                -5478,
                -3943,
                1,
                990,
                1823,
                2945,
                4602,
                5710,
                6288,
                7099,
                8060,
                9199,
                11848,
                12981,
                15752,
                18509,
                19564,
                21479,
                22034
            ],
            "relative_ends": [
                -18403,
                -17422,
                -17118,
                -16369,
                -15716,
                -15358,
                -14984,
                -14002,
                -13229,
                -10746,
                -7854,
                -6942,
                -5792,
                -5486,
                -3991,
                4,
                987,
                1826,
                2818,
                4525,
                5675,
                6165,
                6887,
                7500,
                9187,
                11835,
                12963,
                15740,
                18463,
                19600,
                21414,
                21952,
                22537
            ],
            "ncbi_codes": [
                "WP_064807941.1",
                "WP_082932945.1",
                "WP_104577588.1",
                "WP_025584879.1",
                "WP_025584881.1",
                "WP_151180563.1",
                "WP_025584885.1",
                "WP_151180562.1",
                "WP_151180561.1",
                "WP_064807950.1",
                "WP_064807952.1",
                "WP_064807954.1",
                "WP_064807956.1",
                "WP_021193560.1",
                "WP_064807959.1",
                "WP_064807962.1",
                "WP_021193557.1",
                "WP_064807964.1",
                "WP_151180560.1",
                "WP_082932946.1",
                "WP_064807969.1",
                "WP_064807970.1",
                "WP_064807972.1",
                "WP_082932989.1",
                "WP_064807976.1",
                "WP_064807978.1",
                "WP_064807980.1",
                "WP_064807982.1",
                "WP_064807984.1",
                "WP_064807986.1",
                "WP_064807988.1",
                "WP_064807990.1",
                "WP_021193542.1"
            ],
            "starts": [
                1068293,
                1067312,
                1067008,
                1066259,
                1065606,
                1065248,
                1064874,
                1063892,
                1063119,
                1060636,
                1057744,
                1056832,
                1055682,
                1055376,
                1053881,
                1049886,
                1048903,
                1048064,
                1047072,
                1045365,
                1044215,
                1043725,
                1043003,
                1042390,
                1040703,
                1038055,
                1036927,
                1034150,
                1031427,
                1030290,
                1028476,
                1027938,
                1027353
            ],
            "ends": [
                1069414,
                1068208,
                1067229,
                1066543,
                1066262,
                1065589,
                1065149,
                1064536,
                1063661,
                1062936,
                1060617,
                1057572,
                1056542,
                1055645,
                1055368,
                1053833,
                1049889,
                1048900,
                1048067,
                1046945,
                1045288,
                1044180,
                1043602,
                1042791,
                1041830,
                1040691,
                1038042,
                1036909,
                1034138,
                1031381,
                1030326,
                1028411,
                1027856
            ],
            "directions": [
                "-",
                "-",
                "-",
                "-",
                "-",
                "-",
                "-",
                "-",
                "-",
                "-",
                "-",
                "-",
                "+",
                "+",
                "+",
                "+",
                "+",
                "+",
                "+",
                "+",
                "-",
                "-",
                "-",
                "-",
                "-",
                "-",
                "-",
                "-",
                "-",
                "-",
                "-",
                "-",
                "-"
            ],
            "names": [
                "beta-ketoacyl-ACP synthase III",
                "winged helix-turn-helix domain-containing protein",
                "hypothetical protein",
                "hypothetical protein",
                "DUF3304 domain-containing protein",
                "hypothetical protein",
                "hypothetical protein",
                "hypothetical protein",
                "hypothetical protein",
                "M23 family metallopeptidase",
                "type VI secretion system tip protein VgrG",
                "hypothetical protein",
                "M15 family metallopeptidase",
                "PAAR domain-containing protein",
                "hypothetical protein",
                "type VI secretion system membrane subunit TssM",
                "type VI secretion system-associated protein TagF",
                "OmpA family protein",
                "hypothetical protein",
                "TIGR04222 domain-containing membrane protein",
                "type VI secretion system protein TssA",
                "hypothetical protein",
                "hypothetical protein",
                "hypothetical protein",
                "hypothetical protein",
                "hypothetical protein",
                "DUF4123 domain-containing protein",
                "type VI secretion system tip protein VgrG",
                "type VI secretion system ATPase TssH",
                "type VI secretion system baseplate subunit TssG",
                "type VI secretion system baseplate subunit TssF",
                "type VI secretion system baseplate subunit TssE",
                "type VI secretion system tube protein Hcp"
            ],
            "sequences": [
                "MHDVVISGTGLWVAPEVITNEELVASYNAYAQRFNAEHAAAIAAGELAPLSESSAEFIEKASGIRQRYVIDKAGVLDPARMRPHLTQRPDDALSLQAEIGVAAARDALAAAGRDAADVDMLLCATSNFQRPYPALGVEIQNGIGAGGYAFDMNVACSSATFGLEQAINAVRSGTARAALVVSPEITSGHLDWKDRDCHFIFGDVCTAVLVERAEDTRSADAWRVLGTKCATSFSNNIRNNAGYLSRSEDRNPDDRDQLFRQEGRKVFKEVCPMAAEHIAAHLQQLGHTPADVRRFWLHQANLAMNQLIGKRLLGHEASADEAPVILDEFANTASAGSIIAFHRHRADMKAGDLGLICSFGAGYSIGSVALQKR",
                "MGKQILLVEQDQAERERLLSSLRGGGHVVQRVDDVERVSAAAQFASLDLLVMDWAQPKNVLIDTLLALRTSKHICSLPVIVLSHFDDIHTRIAALDAGADDYMVKPCDMGELHARIRAVLRRRMPQPPVDEIPQVRGLQLDPLTLGVTVQIEAGIRAISLSPLEFRLLHFLVMHPNRVHARAQLLDRVWGEHIFIGERTVDVHVRKLRAALAGTACDGLIQTVRGGGYRLVADADAGSEVQSKQVIGVQAEVVMDQPELRHAARSVPDAVNVAVQKAAVTRWGKPSRKAATGARHHPD",
                "MHSDSYIALRLEAHAELFDKLSKLRAFLGMLHTYGLEHFFTLDEARKAEYLGTCLAWADEAFNALTVWDGANS",
                "MNETVSDSAETRKRDFIRGAAVFPVAGLACWAILKVGGNSQDWGVGFLTVLVGVVLAVGGTIWALVAGLVHKTFKISALGLLAGLLLVGIVRGH",
                "MRTLALDKSWRASLLAIAVKVVCVLAICHRSSSAASIADAMPNATEAQREMIRRMEKSAPPTLNGIQLYTGPERTPAFLKGLTIVGYNYTDTAIANFSVEGAGGGNIEVSSRGYSYGGGTCCAPIPQETPLPVPVGIKWQRDGIGVRPWCEQTVLLKGPMPRDANFFEVHFYQDGTIQVAITDYPSRPRVSMDRYSPALRKPSGNIDNDSQHARCSDK",
                "MMSLRSRAAGKRKPTWRKLVFALSFVAGPAIGATSAGLFFVVAVLVEQPSKCCGVEDLLLGILLLGIFGAPVGLVVVPPLVYWYFLYRPYRSQSAHRVQHFNEAQNRPDCADR",
                "MQYKIAVALLTAVCMNAGIGAQLTTPSQDSANPVQVSTKTKAQAKKHVKKRSKIVRSRKNNAAPARDSDADVLAQVLASDNKSPLWAKPQQ",
                "MSVSAQSAMDTGNIKSIATNVMDPDVVRQCGMSVRVPDLKYVYDQPMGFGCTGSYENGGQAVLDMDIQYDPNQNSEGARISFVIEGVGVDKKIGDDADGIFLVSGSGAPALRPAAAYGESNCGPVTDTKVTPIHGANWHGWIAEETFGKVRPGCKPSREFTKAYRCVHVMVGNDAVTAQLTGVCLLRKREFSLENGLSYDLFMDMMHSLRFVGK",
                "MTFNDPDLVVYYSGSKEGGEAHLRQAETNFGASWSFEKKGSRQEKWLGMMCESAENFSAQTLGRKTIEGAEVSSALSDVRESNDLRCPADLKDGKWIPRPILKKGESYVFAEISGAGWVGFLIGYKASKSRKELSSLRFCALSGDNVLMGAAENSEQPLAIPVGAMGEIIKSLSTIRFSD",
                "MLISYPILETPQANDTEETLLARMLARATSPAGQYPANTIRQYKVWHGGLHLEATNATPIRAIADGTIVAYRQAAASEQYQGQLYDTSFVLIKHETESGENTPVVFYSLYMHLASRDALTTDQVSSLPSLFQQAAAIGPDAKSPPVSSPAERKQARVYRKDILGYPGLQYGQTDRRLHFEVFTTEEHLGRFWKDSSTATNQTASVDFYGDAHFVIPASTTFTDRHPNASPPHRIVFSAPYDYAPHDFPLDVGQAGANSDQLFVTVRLDRGRRIATTYSMQGGVCQQVGPAVEQANYEYELFRLATTLYPDRPSAGFEWLRFGRILSGETTTTNQNWQLVRYSDAAVGYVDLAQANVVKLSDADFPYWRGWEKFEEGELASPTDAFVDDQRALQLLNDPSDVGQQKLRHLVVKHPSEWDASDLGARYAKLRQQGEPLESEESWQPFEAHVQKLAFWEKTGGLDRSVWHFHPLEFISHFRRCSWLHKSELLQLLPMNSLRKAGAAWVWEPVHLSGAATLLGSTPGAASRRLALNKALNKYGIGTTVRKACFFGNATQETQWFLKFHEGSPYWYKPWDGRGFLQLTHATNYCKYWSFKGEPVSAQVKSVLDVATTTANNNRPLVNGHKLMTDPTNSLSDANTHIPQEVIDKRNAVAEAFDAANSAGVYWAWSSASKSADAFILQPQNTRRQVNTGQGVKYYYENQAFGSVAGTVNTGSPSSSYSSIWGVQARFQAFANAQVVLLDTPAFEHTDGVTRDIPQGFERREME",
                "MDVTTLLQNLFAPAHRLYALEGEGPLADLAVEAWLGREALSDLFEWRVVAVSANARIALKSLLGQRVTLVTTLANGTQAKRTGLIRLAEKRGADGSLTRYRLTVVPWFWLATQQRHSQVFQNRPLADIFEQVLNPYAPYASWRYAAGAEARMNDFGTRSHIAQFRETDYHFVTRLLAEAGLGFTTVEDEQAHGGHTLVIFADSTQLAEDTESAADGGIRYHRAHSQEESDAIQQLACHSRTTVGGVAVAAWDPEGKSSVRGHAPARAGAVSGSPDAYLSISPSLAPDAANAQRVAEQVMESLEARALLFSGRGTVRTLRSGTRLQLRDCPHLPNNVNSDPNADASAPYPLLMDLVEHCGINNLTADTHLALGQRLGGVDASLLFDTPPDAPESGPGVFGFQEADAPVERLTPTGELLAAARKHGYVGLFRAGDARRPWRPAVTEPDTGRLYSPPTAQGVHSAIVVGPDGQTQAGGDGEHHTTPAGEIRVRFPWQQGERADDRSTRWVRVAQRQAGSGMGWQWLPRIGQEVLVKFSEDDIDQPVVIGALYNGQGEAGIAPTPGGQGASGQSDGAALYKQGSDSATSAQGNVAGGHSPAWHGMGTEAEGHRNAAAHTGFKSAEHGGSGYNQLVFDDSDGQLRTQLGTTQQHSQLNLGHLVHQQDNRRGSFRGQGFELRTDGHAAVRGQAGLLLTTYRDASNGKALPTGDNAAGIALIKQAKSLTASLGQGAVTHQTAALATAKDDDAPLGKQAKAAAGMVDGKALDAAKQDASAGNTATQGKVPHQGEAMAHLAGRAGLVMVAGQDLQFSNGESIALGSGQDTNLAIGKQARLHAGHAIGVAAGLSKAGDNNIGLQITAGQDNIDVQAQHDVLKLMAKQDLKLVSANMNVDFAAAKRIRIATAGGASITIEGGNITVECAGPITYKAAQRQFQGPQGTSYSLPNFPQSPFNLKGAFPFS",
                "MSNNGDLKKEGPPTLFNSQSETDEAGHTRILASLEGRVGAGGKPPKRSGRRYGIAAVIAVLVAGVGAWVVLNPSGDQSAPQVAEHATPATPAAAQQAAAEPAQATAATPAAAASESAVAPAATIVNVAPNDEHTLDKLGKDEQTAKATADAPAKDAHTSTTAQQAVTAKSGDTPQAKAETAKLVAKSTNTPVKVAQVTKAKPQATTKAKNRKGGLAADDPDADLLAALLAPQNANQPANQPNYKGK",
                "MVFVVLALYFVAMVVVAAVLLLPSVRQRCAAVVRAQWQRLSTGAAVVGARSAGSLRGSVDSAASNASAFKRFVARRKLLLLGAMGVLSVPPIVALALREQQSFEFDDDQVREPDPHISALLNGERLIPPPPLPPEVFTTREVELIRPAIRDASRDWNLLDADFRQRLLLVYKIMRDEHGYEMALLEGFRSPDRQAKLAAMGSNVTQAGAYQSYHQYGLAADSAFFREGKLVISEKDPWAMRGYELYGQTAESVGLVWGGRWKMMDLGHVELRRKGVLGKRPDAPGQ",
                "MTRPFILLGDKTDHGGVVISASGNTSTGGKGIACVGDKVTCPKQGHGGTTVIVTGDPNVIIDGKQAARHGDKTACGATLLSSQGNTGSI",
                "MAARLFRSGLTLLAAFVVVWIAVIVWWQSTNRMPSTADIVTYLFLLPLGMVIGYWVIKRALDGIRSNVAAGRELSAAAPAAAAKSDGTPADPQDATRHWRAVLLASALRAPGGSDAASLVDAVQASTQPGLTDVQGFGQPIFAAPVDGLDIEDLRTELTERHPDVDWLDEQLRALTLAGQVAEELAAHAVAQQPEPAGPDATRLVITALLPREWTPQQQAIADAWLRQRISVIWPTNHLTLEPITAKGDADALLLLDRATQAVNRTSDERVLRMLVVADSLVGPSAVEQLTQQEQLFEANRQHGRVPGEAAAGVLLCAPALAAAPATPSVDGTGDDTPPAAITITRASVARLEAPTPDRGQPQLEALNGAVRHVLETLAAAAAPAEANSKTPPADAKPAATDAEPLVASVVTDTGMHPVRTVEVARIVSERFPTLDVAADLLPLGTPCGYVGAAGALLPVVVAHQLSQQSGKPVLAITANDIQQRGAIAVVPRLT",
                "MQRFLNFLTNSRTLSVLGVIVLTIFLLLIAQTFEIGLVWAGIALGVLLALWLVAYLWKRWRARQASKKLEGVLEQAATPDKAATPDKREEVEALRVRLAEAVKTIKRSKLGQLSGDAALYELPWYIVIGNPAAGKSTAVLNSGLQFPFADKGGAVIQGIGGTRNCDWFFTTEGILLDTAGRYSVHEEDRREWLGFLDLLKRYRPKAPINGIVVTVSVSELTQNRPEFAINLAKNLRQRVQELTERLEVFAPVYVMFTKADLITGFTEFFGDSEKQERDRVWGSSLPFEPDAKPDVAAMFDQRFDELCDGLKEISVAQIALHQKNKLSPGLLSFPLEFASIKPTLRSFLVTLFDENPFQYKPVFRGFYFTSALQEGATNSASAERIARRFGLSTDGAARSREVFSKNGFFLRDLFSKVIFADRQTVRQFASPAKTRLRIATFFGLVLALGLMLGGWTWSYMGNRTLTANVQADLDKIVKMQQNRVDLQARLEALDMLQDRIEQLDRYRNDHPLALSLGLYQGDTLQHKLLDEYYNGLRQVMLKPVGGAIETFLAEVNAHPDQLAPMVRPPETGAVMTSSVTTATATVGGASGAAANAPAAPNQATASTGAKRYTDASPTNVEDGYNALKTYLMLSDKRHVEIAHLTDQVTRFWRGWLEDNRGNMPREQMIRSAERNLSFFLAHVNDDNWPMLEGNLSLVDQTRENLRRVVRGMPARERAYAEIKARASTRYAPMTVARIVGETGAGVVAGSYAVPGTFTKEAWLGYVQPAIREAANKELQTKDWVLNVAARDDLTLEGSPEQIQKALVTMYKTEYAREWQRFMQGVAIQDFTGFDQAVTGMNLLGDPTNSPIRKVLDTAYDQTSWDNPSMLNAGLKQAKTGVLGWFKQLFARQTPSQVNINVDTGNIADAGAIPMGPVGKEFSGLARVVMVRDDKSLLRGYMDSLSKVRTRFNLIKNQGDPGPGARQLMQQTLDGSGSELADTLKYVDEQMLTGMTDSERATLRPLLVRPLLQSYAVVIRPATAEINKVWNAQVYQTFATTLADKYPFSANAKIEASAAEIGQVFGPDGSIAKFASTTIGPLSVRRGDMLAARTWGDLGLSFVPEFTTGFTRWIAPLTGGAAGGGAGGAAAAAPQTVFQILPVPSQGATEYTIEIDGQQLRYRNTPPQWANFVWPNPQGTPGAKVTATTFDGRTVELLNEPGRFGLERLIATAQRKRRPDGAFDLSWTKDGLTVAISLRIISSPQTGGTTASDSPQGQGLRGLRLPTSIADMNAPLNTSTPPAPAGSPPAGRTPAPAQTQAATRSAVTEEQGGTAQ",
                "MSLTQLQLSYFGKLPSRGDFVKSANNVQLLDTLDRWLAQGMELLAEAPDWKTTYDTWKPVQFAFLGSQSRLAIAGTLMASSDLSSRRFPFLTAAAMEVDRPISFIARSPIALARLWTRAGQQMISLGQASDATEGLRLLAEGQHSVETDNGTQAYDASFSDFIDFQTVSGLEQMLRAEGHNIRLRRTLLALGTLLQPVMSNGSSRLEKGLTLPLPADPLYRSLVASFWLELVSRFLQRADFELSLFLGEINGAERLVIGFNGASSRTLHSVMSPLAYAEQNINIDDPEWVDQHVSGEYGLAKFVSYLDQPQLSLRVAVDTFREVFIGE",
                "MGLDAIKRGFRPAAILVACLAALPGFAFAAPGDQPPAAATVTAATPTPGQVVAGGTVPDEATKATVLAKLRELYGSANVLDQIEVGNVVSPPNWSANVQKILSPAIKQVNRGQLNIDGTQVSLHGDVGNEAQRQQITSDMATTLGQSYTIKNGLRVAAVSEQGLLDKTLANRIIEFETGSATLTPKGRAILDEMYTVLPRLNGRKIEIVGHTDNSGSRAMNLNLSQARAETVKNYLIAKGAEQGTLTAIGVGPDQPVAANNTDEGRSRNRRIEFRASQ",
                "MTQQDARRRARLREPSPAAPRQPAGERRAAPQIRLEYCDPAARLPERITQFSPLKERIWWLWCHLVWAWQQLEHWLASRRQGAPVAIVSGIIRSVQVDNAAFNAYEAMGWTVASDARNAHDYTDDDISRETYYRVTPVVITLTDDRVIHFCEYQVTGRSVSSNAPYFAGLNGMRVLAAGWWDNDVFSAWGLRLSGRREPQTVYVAKRPRNLPEPLEAVLSNRRPGFSEAIGLLGYSGILMVVVMLILAGGEFGFAEAISITGIMMGLFSLAPMVLLVISQTLMRLMAGPLRPIPEMMAAGEYGNRHLRLRSFDFGRCERDVYRALEQQKQD",
                "MTLAPLSTSPDPASAPQATLTNAERDACLLRLSQYSLDAPDAPMPFSRRLAEAEGWSTLFTLTVIEEYKRFAYLAVHAGHPVTPSEAIDAAWHLHLQYSKDYWTVFCADVLRAPLHHAPGIGAPDEEDTYARHYQQTLDSYRSTFGVEPPPDVWPTPPEHVQEDNAPEQDGRAWRPFNMAAPPSVSIVRRIPPLVWLAIGVALIAITTHAAPDIGVLNYPGPLFLAFYLGVCVIACLSIRGLHRFTYSRCPRGVALVSVPHALTPDEAALIAGDASRMAQVATLALLDASAIRIAYPSKKGRDRKTYVVANTEQAPERHMSAWRWLTQQKQHRSPWPSFRDQLISEASDMTARLQGQGWMWTSGSMRATTLAAWAILLLVLGLGVAKVFVGLTRDRPVMWLLIEMASFGFAYWWLTARLVGVGSAGPTAAADAALDVYRQRGQQGSDASWSKTDLLWMTALAGTSVLVGTAWADHRLVMGGPVAPIGSGGSGSDTSSSCSSSSGSSSSCSSSSCGSSGCGGCSSSS",
                "MASLPFEQLLAPLPGAQPCGEDMLFSAEFDSIQEARRFDDPSLDQGEWVTEIKEADWRAVITEGTSLLQNRTKDLRLLAWLTEALSKERGFSGLREGYELISGLCEQYWEHIYPLPEADDPEARTGSMAWLAARSSQLIREVPLVDASKGGYNLVDWEVATSLVEAIRRDPDQADELSRGKVTQEQFEAAKRATSPAFYKTLHDDVVGCGAALLRLQSVLDGRAGDHAPSFRAARETLQTVRALVERFGGKPEPKPAPVEAKATQQAAGPAATEAVVATVVGPIRSRAQALDQLREVAEFFRQTEPHSPVAYLAARAAKWGDMPLHAWLRTVVKDDATLSQIEELLGLGDPSPDNAS",
                "MPSQPSEDCPIFKRTNMAPLLRVAVAPILAVLIASPALAGDDAPLQVSYRQVLTEYFKDAPSAARKYDGHRLEFKGQVYPLSDDSLNTLAVTEDLKVGAPFQDDQRDALKAVFPDNKLSAYKPSKDITLDCLNRQFVGLTLALTDCRVTKP",
                "MPEATDSPPSEIVFIGAVLTLLIVVAALLLIVFGFADPYPLGGMQSARWWWLRYPMVFAAVMLCVTLQTIIASRIDDVDFAKEFDRATDGMNAILFAAGLVVVTFGGGTLMNLYNASYGEGAIVKAKRISTFIVPGGPRSISRTEVQYEVLEGSLKGETLFFSWSGTSGHGTRADDGKPALLSLKRSWMGTSVLGVYDQ",
                "MFLRFWKVQRVAEPRTYSWDDVKARSYKMTQFTGAAARQTYFLTLLWGEPSKPNLCKEIVNIGYAGWWEDAVLWRLYEHIRRYMEEGGAPIQPGERLRRSGVGKVPAFSPELIAAAGGTAVSDHEVGKLANRG",
                "MFVRENAYARKRNRSSEEGRKYLNVEGQRQWRVDEPSDAEGVSLPGRCVFAQNDAYLEICNPGWDLQWRAGIGNFFVVIPALLMIWWWFGFAIYPLISDGVIFFFVKTSLGEGDKVLLWMGWLLFFPLAIGCGFLLYLWFFVGGMRTAFFTLARGRIRFNRSKRKIYVLRPKYCGGNVVIDWEKVVALLKPEGVRRGDKETVQAIALYHPSSDQAGGDSNEDAIFVGPTLLFRDLQAAGMWEYIRRYMEEGPTVDQIPSNAPSNYMHVPRYLPQEYTTYCGKPSWRQYVLEQKPGFMEATCHMMSQVTCVWPRFPKEWESDSGLGEPEDRPVQTGAVMTAIVYRAQGRLSPEDNIEFLRHWGTKDALSEAVSEAA",
                "MTAEKVCATPCSDCDRKGLPILFTRYAVAYSAQEANMVLLKQLSPTGQLQAKPGGVAIGTALYNVRMLRAGYLYVHVDRGPLICTEDEWKGYVVHPQGYLKEFDVFLPGKTAPKIACARDSRQANNSMVWIRDAKKVKKLWYLFNPDPIDYEHFKSVIAADPAKYMKSFDVAGWANGNTSQPNTTQPGLLNGQVAEFAALANSRLRDALDPLLYGLMGSTPQERGWGDYQEEVSTPLMTLDGYASGFDETSTVTRIGPTYEKAHGIRLKQMAAFLQQNQGAVVACEDAMGITQELGHLQGEAQTVYTAWQAESSPGFDKSVSNEWVYQTAIGAQGLRDLVKKGAIKRASEHIDTWNKMRRPAPIAYRDAATRAREEARRDAAIARNQQAERDRAAAAGDAEFKELFDSVSAATIVEKQGEKYEATQNLQEMLGRDQVAWLDSASLKRAIALYSAKDAQVNQSGGGADLSLELAHCMSGTEANKAGKAWLAKVDLWDDNVLGKTLSFNNAPYRQQMKAQTQESPSAQVLPNAEPTTSLADAITDKLKPFAARASLGDKALGFMETFPRISESAKFRKLAWPLHIASLMSVKMMETVKGLPVPQVEAKLTRFIVSLGVTTLGRTAAQYAGTLAQANRDRVRNVERGLSRGASKADVFKAAPNARAAALAGLLDVSFAIIKGSQFQTKMDARTAIELVGNILQGIGSLSDWKAKAYEETIFNGIKAHNLFSAPGMKETFEGLQAFQLKALRMTAFKFLGPAALISAGLDVFDAWTSGKRGSYTLMAAQITSVAGTVFTVIGTGVAVFSIGNSALIAMAAVLGLIGAVLTAAAVIAVLILKEDDWITWLRDNPLSLSRKGKKPIHGNMGDTLQKLANAQSGI",
                "MTNRMLAGFADVTLSAVPAEGAVPPPDYLARCRELAAGYHMLQQQLPQERPLRAYLLFDAWEGNPLAAELSEQWPEAVSGREAVPDDFYAGREDEAPCLVPVPDDLLLDADSDSLVQARAQEALARWLEDTSKQASQRLARQYLCAVLFSPESAIRVAQHLALLGFQYVPGSHTARLFRYQDPRVMQRVWPTLSAEQQNTWLGKTQAWWSLTQPWGPIADLSATEDSVTPAPVWFKAQRCAASAVPATVPPLNRLMNATQWQAAHSSPVGNRVWARFAQRGIAAQTQPNAASMTRLLDKGQELGLVDSNLQDFIWCSWRPILQSVQDGIVSKPIDWDAPLWRDVLARVLQALRDDPDAGFASLFEDREQFA",
                "MVSPTELANLLRAAFTQANRLLRLETPLGPNALLPEQLDAAEHMDAGGFRLELTALSDNADIDSTKLLGQPVRLDLLTQQSRSTLRPFHGHVTRFEQLGANGGLVRYRLVIEPWLAFLRYRRDSFLFQDMSIIEVIDSLFGDYQGQGRLVPAWRWALRDSAVYTRRSVITQYEESDFDFVTRLLAEEGLFYFFEHEAKDGDALGVHRMVIADANDVFTDNAQASIRFGRADTTATEDVIDRWQGTRRWQTNAVSIASWDYRANAKRTAQLGGQQQGSDGPQLTLQDTDYPGQYWFEDNNQAQRVARLMMEALELRDKQFDGEGSVRTLATGTRFKLTDHFDHDEGDQRFAVLAVTHQARNNFNDRFGQVLTETLGALKDGDVLGAGSNKGAGEDATFYRNHFTVVRDSVPVRPQQSDEQGRALHPRPTVNGSQTALVIGADGPVHTDRDHRIKVQFHWQRGARSASRQSHPAGDDNARASAGLGAWVRVAAPVAGPNWGGVALPRVGQEVLVEFLQGDIDRPVVVGAAYNGTGQTDAQYNQNQAGAAGATGNAPAWFAGDSKSQGAYAHNAVLSGIKTQALAGSQAGTSGYNQLVFDDTAGQGRTQLSTTQAATGLVLGHHKEQIDSARQADLGHGAALATDDSGSVRAGAGLLLTVHSAGTDAALQDSEAAASQIEAMSDLAESLAEAAQKQKAGLADEPAAKELPALKQLRHTTEVLRHTESAGEGAQAVAYSEPHLQISAPKGIVTTTPADTVIVAGTQVMLAAKQDVNVPVGGNLSVAVAEGLSLYAHGKSLGQAGDATPGIAMHAASGKVGLSSLKGESHLVAEKAVTVASTQASVTAEAKQYVLVNAAGAQIKVTNGTIELHAPGMVTFKGAGHQFVGPGGAAVHNSLAQGKLKGCSVQEDGAATSGAGSVSR",
                "MAIPLKTLIAKLNATSRQAAERAASLCMAQGNYEVDLEHLFLALLENRRSDFAVAARASGIDLVALQRDLEAEIGRFQKGNTRTPAFSPYLPKLFEHGWLIASLDSQITRIRSGHLLLALLTEPSLSALAERGSRLFAKFEVDRLKHDFERMTAGSDEQEQAVDIADDATAQAEDGGKPAAALSSTPALDQFTVDLTQSAREGRIDPVIGRDAEIRQVIDILMRRRQNNPILTGEAGVGKTAVVEGLALRVAANDVPPPLQGVTLRTLDMGLLQAGASVKGEFENRLKNVIDEVKKSPKPIILFIDEAHTIIGAGGQAGQNDAANLLKPALARGELRTIAATTWSEYKKYFEKDAALARRFQVVKVEEPSEPLAASMLRGMAPLMERHFGVRVLDEAITEAVRLSHRYISGRQLPDKAVSVLDTACAKVALGQSATPGAIEDDQKTLERLQGEINALEREQSAGAEHDARLEALNAQRVELEQRVAQNTERLAKERELVARIQALREARENGTEQASEEDALPVAANSNVVSMPKRARTADEPDELAKLLAELRTLQGETPMVPLQVDGHVVSEIVSAWTGIPLGRMVKDELRTVLNLKPLLAARVIGQNHALDAIAQRVRTATANLEDPNKPRGVFLFAGPSGVGKTETALALADILYGGERKLITINMSEYQEAHSVSGLKGSPPGYVGYGEGGVLTEAVRRNPYSVVLLDEVEKAHPDVLEMFFQVFDKGEMDDAEGRPIDFRNTIIILTSNVGSSNIMQACLNKAAEELPDADALAEQLRPTLYKAFKPAFLGRMKVVPYYPISDDVLAEIITLKLGRIRDRVAVNHKATFQWDNALVESVLARCTEVDAGARAVDHILNGTLLPEIAESVLTRMAEGGSVEKIKVGVGKSGEFKYRIQ",
                "MRTPQRRIDPGVIRGLLKQPHRYQFFQAVRLLEQLFARRGSTSSEHALATRVSFRNTLSLSFPPSELQGIEAESLTPDMLETDEAFIAALEEGALDNLAITPSFFGMLGGQGALPLRYTEIVAERESVWRDRAARAFFDIFSNRATALFYLAWKKYRLPFQYEVDNSKHYLPLLLSLAGAADKTLRSDLTGTPGAIHDEALAGYATAVRHRPVSAAYLQRVLADYFQAPVRVEQFVGGWYHVPASQYTRLGSTSNVLGATALAGARVWQRDLRVRLWVGPLKRAQYRNFLPGAPGALALRKMLTILSGTTLEFEIKLILRQQDVTGCTLGAQDSGRIGWDTFLCSRPAQQDRSDARYTLAPLH",
                "MEELLPYYERELAFLRRYSRDFAERYPKVAGRLAMSGEGCDDPHVERMIESFAFLTARVSKKLDDDYPEFTEALLEVLYPHYLRPFPSCSVAHFDVRGVAAQLSAPVTIPRGTFLTTRIVRKVECRFRTAYDVTFAPVRVAAAAFERAVSAPAAVQLPKGATGSIAITLEHVGERGGFESLALDKLRVYMDGEPSFVAALGDALFLHTAAAYVEGERPGVWKRLMGVPLLEVGFSEDESLIDCPARSHPAYRLLTEHFSFSEKFNFFDIDLAALRRGLTPGVPVRKLVLHLVLKDVRSDSHAARLLENLQAEHLRLHCTPVVNLFQQKADPIRIEHTASAYPVVADSRRAHGFDIYSIDKVQLVRETTAHEQVTEFRPFYSLHHGEEPGRAGHYWLARRNEMVAQRSPGFETEISIVDTQFDPASPQTDTLSLSVTCTNRDLPATLAFGQPDGDLSMEGSSIARNIIFLRKPTPSMRFGGGRAAQWRLISLLALNHLSLVQNGLPTLKEMLRLHDLPRSAISARQIEGIVGLDYQPATQWLAGKPFATFVRGLEIRLTLDEDAFVGTGLHRFIRVLDHFFGLYVHMNSFVQLIAVSRRSGKELVKCAPRSGESILV",
                "MKGFEPSLLEKLFDDEPHAPMPTALRQLSLEELKSTVARDIESLLNTRIVFEEDDLHGLPECKRSLLTYGLNDFAGLSLASFYDRNYICQSLTKAIERHEPRLQHVNVSLEINERATNALCFGISAVLLVGPAREPVSFDATLQPSTLRYSVSRGRG",
                "MKDIYVKFDSPAIKGESQDKDHKDWIEINSWSQAVVQPRSATASTAGGHTAERCEHRDMVFSKDLDVVSPLLYQHASGGTTFGEVTIEFFRADGEGNRVKYLEVKLKNAILSEVDSQVVAQGIPSDTFSLRYAAVQWKYTQQKGAGGQGGNSQGAWSLTKNDKTYSV"
            ],
            "species": "Ralstonia",
            "taxID": "48736",
            "families": [
                1698,
                1931,
                0,
                0,
                0,
                0,
                0,
                0,
                0,
                1697,
                2050,
                1883,
                1882,
                2016,
                2015,
                2037,
                2053,
                1978,
                0,
                0,
                2042,
                0,
                0,
                0,
                1696,
                1695,
                0,
                2050,
                2049,
                2048,
                2047,
                2046,
                2045
            ]
        },
        "assembly_id": [
            "WP_021193557.1",
            "GCF_008801405.1",
            "https://ftp.ncbi.nlm.nih.gov/genomes/all/GCF/008/801/405/GCF_008801405.1_ASM880140v1"
        ],
        "species": "Ralstonia",
        "target_family": 2053,
        "operon_type": 24,
        "operon_filtered_PaCMAP": [
            -6.406715393066406,
            9.516417503356934
        ],
        "operon_PaCMAP": [
            -6.855775833129883,
            6.364733695983887
        ]
    },
    "MCB9959639.1": {
        "flanking_genes": {
            "relative_starts": [
                -26032,
                -24857,
                -23871,
                -20678,
                -18278,
                -17585,
                -14663,
                -13882,
                -11842,
                -11111,
                -10704,
                -8755,
                -7022,
                -6457,
                -5116,
                -3706,
                1,
                801,
                1833,
                2833,
                4423,
                5061,
                7718,
                8347,
                9510,
                9694,
                10598,
                11906,
                13222,
                14825,
                16275,
                17081,
                18585
            ],
            "relative_ends": [
                -24881,
                -23988,
                -20959,
                -18471,
                -17718,
                -14838,
                -14181,
                -11897,
                -11132,
                -10818,
                -8827,
                -7160,
                -6492,
                -5123,
                -3725,
                1,
                708,
                1658,
                2783,
                4050,
                5064,
                7541,
                8338,
                9423,
                9680,
                10527,
                11863,
                12859,
                14505,
                16249,
                17078,
                18445,
                18935
            ],
            "ncbi_codes": [
                "MCB9959655.1",
                "MCB9959654.1",
                "MCB9959653.1",
                "MCB9959652.1",
                "MCB9959651.1",
                "MCB9959650.1",
                "MCB9959649.1",
                "MCB9959648.1",
                "MCB9959647.1",
                "MCB9959646.1",
                "MCB9959645.1",
                "MCB9959644.1",
                "MCB9959643.1",
                "MCB9959642.1",
                "MCB9959641.1",
                "MCB9959640.1",
                "MCB9959639.1",
                "MCB9959638.1",
                "MCB9959637.1",
                "MCB9959636.1",
                "MCB9959635.1",
                "MCB9959634.1",
                "MCB9959633.1",
                "MCB9959632.1",
                "MCB9959631.1",
                "MCB9959630.1",
                "MCB9959629.1",
                "MCB9959628.1",
                "MCB9959627.1",
                "MCB9959626.1",
                "MCB9959625.1",
                "MCB9959624.1",
                "MCB9959623.1"
            ],
            "starts": [
                2999314,
                2998421,
                2995392,
                2992904,
                2992151,
                2989271,
                2988614,
                2986330,
                2985565,
                2985251,
                2983260,
                2981593,
                2980925,
                2979556,
                2978158,
                2974432,
                2973725,
                2972775,
                2971650,
                2970383,
                2969369,
                2966892,
                2966095,
                2965010,
                2964753,
                2963906,
                2962570,
                2961574,
                2959928,
                2958184,
                2957355,
                2955988,
                2955498
            ],
            "ends": [
                3000465,
                2999290,
                2998304,
                2995111,
                2992711,
                2992018,
                2989096,
                2988315,
                2986275,
                2985544,
                2985137,
                2983188,
                2981455,
                2980890,
                2979549,
                2978139,
                2974432,
                2973632,
                2972600,
                2971600,
                2970010,
                2969372,
                2966715,
                2966086,
                2964923,
                2964739,
                2963835,
                2962527,
                2961211,
                2959608,
                2958158,
                2957352,
                2955848
            ],
            "directions": [
                "+",
                "+",
                "-",
                "-",
                "+",
                "+",
                "+",
                "+",
                "+",
                "+",
                "+",
                "+",
                "+",
                "+",
                "+",
                "+",
                "+",
                "+",
                "+",
                "-",
                "+",
                "+",
                "+",
                "+",
                "+",
                "+",
                "-",
                "-",
                "-",
                "+",
                "-",
                "-",
                "-"
            ],
            "names": [
                "chemotaxis-specific protein-glutamate methyltransferase CheB",
                "protein-glutamate O-methyltransferase",
                "PAS domain S-box protein",
                "excinuclease ABC subunit UvrB",
                "hypothetical protein",
                "type VI secretion system ATPase TssH",
                "type VI secretion system tube protein Hcp",
                "type VI secretion system tip protein VgrG",
                "hypothetical protein",
                "PAAR domain-containing protein",
                "type VI secretion system-associated FHA domain protein TagH",
                "hypothetical protein",
                "type VI secretion system lipoprotein TssJ",
                "type VI secretion system baseplate subunit TssK",
                "DotU family type IV/VI secretion system protein",
                "type VI secretion system membrane subunit TssM",
                "type VI secretion system-associated protein TagF",
                "serine/threonine-protein phosphatase",
                "aldo/keto reductase",
                "NapC/NirT family cytochrome c",
                "molecular chaperone TorD family protein",
                "trimethylamine-N-oxide reductase TorA",
                "hypothetical protein",
                "ImmA/IrrE family metallo-endopeptidase",
                "hypothetical protein",
                "DUF5131 family protein",
                "MFS transporter",
                "calcium/sodium antiporter",
                "isocitrate lyase",
                "DUF2083 domain-containing protein",
                "hypothetical protein",
                "hypothetical protein",
                "antibiotic biosynthesis monooxygenase"
            ],
            "sequences": [
                "MNDAARRRPAPEAPAAGASVDGRPFAIMVVEDAAAVRGMIIAMLESDPMLRVVSAVGDGAAAVAAITRQTVDVVVLDIEMPVMDGLTALPLLLRASPGTRIIVTSALTARNAAIGLRAMVMGAADFVSKPNAGRGLHSAEDYRRELIAKVKALAAGARDQAPGRGGWPGRADWAAAPAACRTRPLPSGFRPDVVAIGSSTGGPQALFQVIGGLAGKVGLPILVTQHMPAAFTRVLAEQLSRQCAVDAAEPRDGDAVVPGRVHVAPGGLHMVVERGTEGVPTIRLSEAPPENFCRPSVDVMLRSVAATYGSRVLAVILTGMGRDGLTGCERTVAAGGAVLAQNHATSVVWGMPGAVSTAGLSSDILPLEEIAPAIHRLVLNRAA",
                "MRPDDFNLFQSLLKQRSGLVITSDKAYLLESRLMPVARKWQLRGLEDLATACRGRRDERLLRDITEAMTTSETSFFRGLKPFEMLRATVLPALRQARSGKRELRIWSAACSSGQEPYSLAMMLREAEPQWRDWRIEILGTDISSDILARARSGTYTQFEVQRGLPITLLIKYFDKAGDKWVLKPEIRSMVAFRDQNLLANLAPLGHFDLILCRHVLVYFDQPTRALVLDKLAKLLPDDGVLLLGDVETASGLTDKLRPIDGLRGAFQPTRGAAHPRQTPPATHPAAAVR",
                "MPEDPSYPDAGAPADRAGCATDEVLLGAALPRDEDRRLAVLRRYAVLDTGPEEKFDRITRIAQQVFQVPVCVVSLIDEGRQWFKSRRGLDVAETPRELSFCAHAILQDDLFIIADASTDARTRDNPLVAGEPHIRFYAGAPLINPEGYKLGTLCLVDLRLRPDLTAERLEPLRDLAAMVVDQFELSLAATAGRAEQEARVVERQFREVAEHQLRIFIEFAPAAIAMFDTEMRYLMHSRRWVTDHGITEPSLLGRRHYDVFPDLPQRWRDCHARALAGEIQTGEEDTVQRQCDGGTEWVSWEMRPWRTAGGNIGGIIVMTELVTDKVNARRELEANRQFLNAVLENVQDGILACDADGRITLLNSAARDLLRLPTGPLSLQPIDDQPGLPGAPSSQRLAGAEWPLLRALAGQRLRATEIAIMPPGGGRRGVLASGQPMLTADGVTLGAVVSLTDLTERIEYRHRIEESEQRFRGAFETSPSGMALVAPDGRLLAVNSALCELLGYSEDELLQTDFQSLTHSDDLELDLDYVKRMLDGEIRSYQMEKRYIHKEGHTLWALLSVSLVRALDGTPIHFVSQIVDLTDRRRTEEQLRHAQRMDAMGQLTGGIAHDFNNLLAVVIGNLQLATRTLSEDAAARPRIRAAIDAAGRGAELTKRLLAYSRQQPLEIRAVDANELVATMHALLGRTLGEEIELESVAAEGLWPCTTDVTQLESTILNLAINARDAMPDGGKLTIETANARLDHRYCGHNSEVVPGDYVMVAVSDTGCGIPRHQLDQVFQPFFTTKPKGRGTGLGLSMVYGFIKQTGGHIQIYSEVGHGTTVKLYLPRSKAKGESTQLRRVEVAEPVGGRETILVTEDDPAVRDVAVELLSDLGYRVLAAENGPAALKLLRETPNIDLLFSDVVMPGGMNGVDLADQVHLERPAVKILFASGYTEAAATRLDSERFAGALITKPYRREALAKRVREILDKD",
                "MAETALVSTYRPALPPKEKGRPFKVVSDFQPAGDQPQAIDDLCRGIERGERDQVLLGVTGSGKTFTMAHVIERLQRPALILAPNKTLAAQLYGEFKSFFPDNAVEYFVSYYDYYQPEAYVPRSDTYIAKESSINEQIDRMRHAATRAMLEREDVIVVASVSCIYGIGDVESYSGMALPVAVGDHAPRQTLLARLVELQYKRNDVAFGRGTFRVRGDTLEVFPAHAEDRAWRIGLFGDEVEAIHEFDPLTGEKTAALERIRVFANSHYVTPKPTLNQAVKQIRADLKDRLQEMTEEGKLLEAQRLEQRTQFDLEMIEATGSCAGIENYSRYLTGRRPGEPPPTFFEYLPENALLFCDESHVMVPQIGGMYRGDYMRKSTLADYGFRLPSCIDNRPLKFEEWQEMRPQTVYVSATPGNWELERTGGVFAEQVVRPTGLIDPEVIVRPTEHQVDDVMAECRRVIAAGFRVLVTTLTKKMAEALTEYMSESGIRVRYIHSDVETLERIEIIRDLRLGAFDVLVGINLLREGLDIPECGLVAILDADKEGYLRSKTSLIQTIGRAARNIEGKALLYADTITASLRYAIDETNRRRAKQAAYNEAHGITPASIKKAIGDILQSVYERGDRVTVDTGEAGFVEVAGKSLREVIAELEARMRAAAADLEFEDAARLRDEIKRLEAQELELDPSTAGGILPVRLRGGTHRANVESGGEASGRPRRGRPKDPGGTKTAPRRYRKR",
                "MLIDAISHITAAYGLVRIDARAVTGPGRQGLAGVILIPLSLAEPVVRGLRSTVERAEATRRQIDPAAVAAAVAASASGSLAQPAASGELGRAGPALADPADQPPPPNDRTMLVEEIKSLSLSGGIYRIDCYARGGDGKPRLSGALHIPEERMAGILTALETMLAKLTSRSPGGTTNLATVETVGSA",
                "MATVDLRALVGRFNDVCRRALEGAAGLTLSRTHYNIEIEHVLLKLLEASNTDLTKILQQFEIEPGRLAADLTRTLDKLKTGNSRPPALSPHVVQLAREAWVLASLQYNAGRVRSGHILLALLLDDDLARMARESSAQFARIPPEALKKSLVEICAGSAEDVGTPSLDAGPATAAGPGAAPGGPMGAGVGEGLSKYTIDLTARAKAGKIDPVLGRDGEIRQIVDILTRRRQNNPILTGEAGVGKTAVVEGFALRIAAGDVPPALKDVTLRTLDLGLLQAGAGMKGEFENRLKQVIEEVNASPKPIILFIDEAHTLIGAGGQAGQGDAANLLKPALARGELRTIAATTWAEYKKYFERDAALTRRFQTVKVDEPTEPVAVAMMRGLVSTLEKHHGVRILDEAVVESVRLSHRYISGRQLPDKSVSLLDTACARVTMSQSATPAEIEDRTRRIEQLDTAKGIMEREAATSGAHADAIAANIEERAQVAAELAALEAQWDKEKELIGQIREIREKLEAAHGSAEAAVAAGAEAEGTAAGATPPPQAEPAELEAWRADLARLNAELRGVQGKTPLVSAVVDGQAVAAVVATWTGIPVGRMVSDEIKTILNLKGAMMERIVGQDHALDAIAQAMRTSRAQLTDPNKPIGVFLMVGTSGVGKTETALTLAELLYGGEQNMTTLNMSEFKEEHKVSLLMGSPPGYVGYGEGGVLTEAVRRKPYSVVLLDEMEKAHPGVQDIFYQVFDKGQMRDGEGRDIDFKNTVIIMTSNAGTDTIAALCADPETMPDATGLAESLRPELLKTFKPAFLGRCTLVPYFPLGPEVLKGITRLQLGRIRTRVATAYKTSFGWDDAVVETIVERCTESESGARNIQTILNRTLLPELSGIVLSRMAEGLAVSNMHVGIAEGGGFTYRCGDEEAAA",
                "MPIYIKIEGIDGDVTQAKYKGWIDAESLQWGVGRAVMTPVGSTMNREASAPTLSELTFTKTMDRSTALILQETCSGESGKKVTVEMMTTANPPKTYMKYELEDALLSGYSCSGASGGGRPSESISLNFTKITTTYTVSDEKGNDLTSLTAHFDVTEGKAG",
                "MTVETPLGPDVLIATGLEGEESFSRMFRFRLEMLSPDQNIDPNSILRKAVTVSVECERDRRRYFHGIVRTFSAGGILQSRLRRYTAEVVPTLWLLTRNTDCRVFQDKTAVEIIEQIFSDRGLTDYETSKISGSYRSRTYCVQYRETDFDFVSRLMEEEGIFYYFRHEQGRHVLVLCDNARSYESIGDSTVYLSKGRSGFERISTWARNHAVPTGGVVTRDYNPMEPTANMESNQPTTNGSADRALKLYDYPGLYEAKGDGDGLASIRIEEEEAATERVVGRGEVRTFSPGGTFSVEGVSGEEGKTYALSWVFHRIVDNTQIVGQLAAPGYMNDFVCLPASTVFRPPRVTPKAVVKGLQTAVVVGPSGSEIHTDAHGRIKVQFFWDRYGGNDENSSCWIRVAQSWAGPQWGAQFIPRMGHEVVVAFLEGDPDRPLVIGSVYNGRHDPPFELPGNKTQSGVRSRSSLGGGLSNCNEFRFEDKMGEELVFLHAEKDSKYEVENDEDIYIGNKRTEVVDKGDEKVTLNMGSHTTTIKMGDETRDITMGKRTTTINGNDSLTVKTGNISTKANLGNIDIDATLGKISLTAMQSIEMKVGMNTLKVDQTGVTINGMMVKISGQAMTQVSSTGMTTLSSSGMTTVSGTMTTVSGSGMLTLTGGMLMIG",
                "MTDQTAVKPIPTPPPPAGAGPPPPTAENQPAVEVGALAKLGGRKMSDIEDNTPLSEAAQPFLKQDLTARDMIVELVKAKLWVDACATLAHAIPKREGAWWAAVVARRFLPADPDRKVVLTLEAAEAWVRKPSEENRQLALARGGAIRTTGAPAAWAAVAAGWSTGSMAPKAEVDIPAEPWMTGTAVFAAIMHAAGAVPEAFFPRLHAALVCGLDIADGGNGRPQARDGAAGDGGDD",
                "MQPAACVGFMHVCPMVTPAVPPIPHVGGPILPPGGIPILVGGMPLARMGDMCTCVGPPDVIAMGNFKALIRGQPAARMGDMTAHGGVIVMGNPKVML",
                "MRVLLTLSSADGRPAGANAQRVVDGTTVTVGRGPMNDWVLEDPQRYLSKNHCVIEFDGSGYRLVDTSTNGTYVNNADTPVGKGSSVPLSMGDRIRLGSYEISLSPADHMAAPLPADDPLGDLPPPMDDPFGADPFDPNAASLAPGAAAPGGRSGRGRQFESMDDPLGHDESARDDPYGVGVGAASRERPGGADDPFSPPAPGTQRRGPDPFGIDAPGPPTGAPRGAADLGDDPFGPAPGDDFGRSRGRGRGDDFGHGPSDEFGHDPQSGGPAPGGRGIPADFDFLGEDEGFDPGAPTQDDHLPSERAAFVAPDPLRRRDTAKGGALPADWDIEDLMGPGPSAGPGRAAPGPAPRPSSRPSPAGSDDDLPFEIGPAKVSARSERITPGPRAQPREQVPPEPFDEPPPRARDVPSARPTPAPPPPRQRSQPMPGGSDAWSNFLAGAGIDAADLSPEEAAALAGRFGAAFRAALQGLVEILQVRASLKEQFQVPERTMIRADDNNPLKFVVDADQALEQLVRPRRGFLEADAAVENGFKDIKAHLLAEAAGLQVALSNLIARFDPETLRERLEGTSMWDSLMPAGRRAKYWDVFVETYGEIAREAEDDFNGLLGREFARAYDEQIRKL",
                "MAPHSHSVRAALCAPFAALALAFAAPAAALPPEAEPWCAEHAAPCALLTDAWDVADQIPPGVQALHAWRDLGTAFAALGVPDAAAAAFANAQAQADAVEDPEDRVDARMVVLRAQAAAGLTETARQSVADALAFAETISRNTDRIGAREAIVAAAADAGLWTEALGIARAEENPRRLLQRLLTVADAMARADEAADAVALAEEVAAHEDARPQDVLEAAAVAARAGASEPAQAILDQVPPAERTTAGLIAIAEAYDAAGDGAQAVRMLDEALDDARNLAVAQDRDDAERTQAALRASAMMRVALAQAELGQVHRARDTFAEALAIAPVYSAEELGTDIAAQDYQALAGINQARAGLLADALASIARATSGRGLELAVSLAQQAGVSPEDWVESADAVAAIEFPGFRAHALSAIVAALAQTGRADDIAATADAALAAALEVPDPWMRDFAIGDVAAALAMAGQWDAALALVAAHADRPDGPRASIGEAMAAAGLFDEAQALAAALDSEVLRARVLRAVVRTLAQAAVAAGGQ",
                "MTAFASAILRSGASARRGLGFMAAAFAALLALSACQTAPPPPPAPTVVNVSLAADASINPDHGLPSPVLVRVYELTSASEFQQADFFQLLERDQETLGAAMAGREEVTLSPGGSSSMTLNFGPESRYVGVLVAFRDIDNALWRAVTAVPQNATTAVAVSLSGLTVQIGGAGVGPAS",
                "MSWDNKVVWSEGMFLRTQHFQQADRHTEWQVRSALAAARAHPWGVTDLQINREMLAAGKFAISRAAGMFEDGTAFTLPDGADHPAPLDLADSVRNCTVYLGLPVRQPGGVEVELDDTVQTPARYRAADYDAADSVARSDQHATLQVGRLRLRLLLETEERDGYTCIGLARIIEVRSDKNVVLDEGFIPPCLTCTAAPVLSGFVAELQGLIHHRAEAVAARVTDSGTKGAAEIADFLLLQAVNRYEPLLTHLISSPMVHPEDFYRLAVQMAGELDTFTVANRRPPTFPPYRHDDLQRSFRPVMAELRHSLSAVIDPTAVPIPLQERRYGVRVAVISDRSLLTTATFVLVVKADMQMDAIRRLFPTQTTIGPVEKIRDLVNSALAGIRTRPLQVAPRQLPYTPNATYFELERNSPFWKELTQSGGMALHVAGDFPQLEMELWAIKG",
                "MSSDDPFAEPGDLEPTVVGGRRVAGGDRQQAPEPPQQQRRQRAPEPSYDAPPAGGYPPAASGAIDTSTPLVRTGINPLVSVASPLLGLAVRIRNRAQHRDVAALRERVVAEIKAFESRASAVGVSPQEIRAGRYALCATIDDLVLNTPWGSRSVWARQSMVTTFYQETWGGERFYEILNRLGQNPGRNLPLLELMYLCMTLGFEGQYRVMNRGTARHAEIRDGLYRMIRRHRGEFERDLSPRWRGAETGHRPLASYIPIWVLAVATAGLLALIYALFMFWLGRSSDDVYYALNELPPNGPVVLARVATPPPPPAPTPEQVQEVASLSEFLAPEIEQGLVEVEDTRDGTLVRLVSAAMFAPASDVLTEQYRPTVLRVAYALQERGSDLQILGHSDSDPIHTFQFPSNYELSLARAEAVREVIAPIVGDAVAITVEGLADTQPLVPNDTAANKARNRRVEILVLD",
                "MRAVFRVLISGWFLSLIGVIILSLLVWFLGPLIAFADFAPLESALSRVLVIIVFFFIWVIALLIGMLRRRRANAKMARDLEETATGGSEPDAAGEEVAVLRGRLREALALLKKTKLGGGKRGRQYLYQLPWYLIIGPPGAGKTTAIEESGLRFPLDEQMGGRRKIKGVGGTRNCDWWFTDDAVMIDTAGRYTTQDSESAVDQGAWLGFLDMLRKHRRRQPINGVLVAISISDLMMLPEAERREHARKIRSRLRELDERLAIRFPVYVLFTKMDLVAGFVEFFEDLGKQDRREQVWGHTFPLEETKDSTSAVEQFPRAFDGLVTRLNDRVIERLHQEADPQRRSLVYSFPQQVASLRDSVTDFLSEIFLITRYERPLLLRGVYFTSGTQEGNPIDRLVGAMAATFGIGRQAVSGFSGAGRSYFLTRLLRQVIFPEASVVGRNHKLERRRRRLQWAAWATCGVVLLAMTALWTTSYFRNTSLIEDAERRVALYNSQVADLDLTEVSDPDLRPVLPPLATLRSMPGGYADRDASVPWLSGFGLYQGHKIGSQATYAYREALSDLFLPRLLLGLEEDLAETLHAAESGRSDDPEVQEELYSTLRVYLMLGGQGDLDDDVVRSFMTTAWTRQYAGLGDVETRGNLIAHLDAMLDLRRMGEVPLNGELIQRARTVLAEVPLAVRAFSVIRNTAEARALTPWRPIDAGGPATASVFYRASGDPLTAGIDGLYTRTGFYDYFVPTMIETAGAVASESWVLGQEERADLSEQQLALLERDVMQLYLDQYVTQWERMLADLRIRQFNGINDAVGTLNTLTGPNSPLRNLLTSASEQTQLSVLPPELATPEGAVEGVVSGNSLYALRNFAEYQARRRLSYNVATIGGVVLGGAVDGGNLGGALLGGGEEPEPLGSYVDRRFQPLHEFVSDANGVSQLEDLIDNLASLRVDLNRVADAAQFSGGSVGELIGTAGSGGAGGAIANLQLDAGQMPAPLGGWMDQVASGANTALIGGASNAIADAWNADVAELCVRATAGRYPFARGSSNDVSLADFAALFAPGGRIDTFFNANLARVVDTTGRTWTFRSVDGVDLGISSAVLAQFQAAHDIGEAFWPGGGGGTPNVQFSVALEQLSQTATGVNLTVGDTTLQFAHGRSPERNATWPGSANLARVAFFPEIAGGSAITREGAWAFFRLLDTASISGAGASDRFNVTFSAGGRQATFRLQAGSVRNPFNLPALRGFSCPSL",
                "MRRAANQQPAPPPELGFYGKLPSRGDFVSRALPRRFIDPWDRWLQRVMEAADPQLWPHAEDFERRIAGCRFALMAGVCGPEALTGLLVPSFDRVGRRFPLTVAVALPAVTALAGLPAALAAWFSALDSLVAACMTEQMDFDDFQEELADFDTPALPPGSPAHGPGEGIAANVPAGQPVAAGFAPLLDSLLLDGRASPYSLWWSHPTEHDAGRVLLAQGLPAPARVAEILTWQSPP",
                "MAGRLLIDSAALSDVGTRRRLNEDAYLARPDLGLFAVADGMGGHDAGDQASNAVVTALDSMQGPMGAGQLIAAVRAHLHQVHADLQAEAERRGSKRGIGSTVVVLMVNGGHYCALWAGDSRIYLARGGDLLQLTEDHSYVQELVNQGVLSPQDAEHHPQSNVITRAVGVDTELRLDKVTNRVLPGDVFLLCSDGLTREVTAEEIRMELMSGDPNRAVRNLIDLALDRGASDNVTAVAVRLAEAAADSPSGQDEEDTNPPPGEMVYGRRARPAPRPRSHDRPRPFI",
                "MRQAVLGQGLQVGAVGLGCMGMSDFYGDSDRAGNLRVLDRALELGCSFWDTSDIYGPFTNEELVGAALKGRRDRVVLATKFGVIRDPRLSDRGIDGRPAYVKSACEASLRRLGTDHIDLYYQHRVDPLTPIEETVGALAQLVAEGKVRHIGLSEADAATIERAHGVHPITALQTELSLWSRDVEAEILPTVTRLGIGFVAYSPLGRGFLTGAIASPGDLQAGDWRRTNPRFAPEAMAANRKIVEGIQAIASEKGVAPGQIALAWVLAKGPNVAAIPGTRHIGYLEQNCAAAEVTLSPRETADLDALSAIQVVGARY",
                "MSDKSDRRRRGFWRSTWFFVLFVVPLAVFAVGSLFWAGGSALLAYTESNEYCTSCHELAPVVDEYHDSVHFRSASGVRAGCADCHVPNEFWPSVLDHAHALEELYRHFDGTIATPELFEENRLRLARQVWHDMETSNSRECRSCHVPDAFDFAAQRPEARTAMEPLAEEHGGNCITCHRGLVHALPDMEAAAAEEEAARMAELSGGGEGPLADTMAVLETASFSLAAGSGAADAQVFPGSLVSVLGTEGDAVHVRLDGWQQQGAERVMYALAGHRILTASLQPPAQQALQTGESQTLALTGQTWTEISLEGWLPRALLTAEIDELWAYAGETYRAACSVCHTVHPPDQFMANQWVGQMQAMRDRTTVTPEQYRLILRYLQMNARDVAGNVAGDAGSEGGEAAGAH",
                "MDDPAFARCAEGGAHAVLERLAGDPAFAQPAAALLQRFRAPWDRPARLALAAQYGRLFHGAGGRSAVPPSQSAFLDDASHGTAWRAMTDLLAESGAALPPGWSEPADHIAIQLSLAAHLHRAQADAVAAGDAGAADAAGERLDRLRSNHLAAWGPQFCARVAEADRDGFYRAAAEFVARLLDLDTDAADENGEQKTTMPRPPSVKPQDLRERP",
                "MSRLDHHSPFLPLSRRSFLKAGTIAGLSTVALPPGLAQATVRGPILDMTEAQSGSHWGPFVGRVEGGRLVQAIPNPEDPFPASLTQALPDLVYSPARIKYPMVRESYLRDGPGANTAERGAGNFVRVSWDEALDLVSGELTRVIDTYGNASLYTGSYGWKSVGRLHNCQTLLQRLANLLGGSTIGTGDFSTGASQVIMPHVMGTLEVYEQQTAWPVVIESSELVVIWGADPANTNKIDWIMCDHGGMDGLRALKDSGKPVICIDPVRSQTAVFLDAEWIAPRPQTDLALMLGIAYVLQDEGLADQGFLDDYTVGYDRFLPYLTGEADGVAKDPAWASEICGVPAETIADLAHRFAAGRTMLMSGWSMQRAHHGEQVHWMLVTLASMLGQIGLPGGGFGLSYHYSNGGAPTCRSPVLPGITASGGGTAGAAWLATGGVASVPVARVNDMLLNPGETIQFNGQAITYPDIKMLYWVGGNPMAHHQERNRAVEAWQRPETIVVHDFVWTATARHADIVLPATTSFERDDIEQGGSYTNRFMVGMHKLVEPMYESKSDFDIFRALAGRLGHGDVYDEGKSDLDWVRGFYEDALGQAGNLGVDMPSFDEFWDSQSLLVFEPTDQSRSFVRYSDYRADPLFNPLGTPSGKIEIYSTTIEGFGYDDCPPHPTWLEPVERLGGAGNDTYPLHVTTAHPDDRLHSQLAATWLRNRYTVQDREPVWIHPDTAAARGIADGDVVRVFNGRGQILAGAVITDRVLPDVLRLSEGGWYDPLEGGVPGTLDKYGDVNVLSIDIPTSQLAQGNCGHTILAEVEKYEGELPRVTVFEAPAGG",
                "MAQPETKIINTPKHVRERVEELGLDLDLLLEVRSIAVYEARKVTPFHCANASGTYAYHEGVWALRDRFVGENWRVERPDQIEVITHRKTGMRVGFQNVDLACDENNLPKPRTAKGAGAERAAQLNLFSHLPHTAKTQSGPISILYYLMVDEMGRAELTPPIVEDHTFKGAIERIFIDEQPLNDDLSLLDDISDSANDFDPEVYRKR",
                "MFNGDRLSLARSRRKLTAKALAETCGITADTISRLESGKTNTPDEATIKKISDALKYPTDFFYRSAPEKIDTAAVSFRSFSKMSARERDAAIAAGCLGIELGAWLEERFQLPRPNLLDLSRETGPEFAAAQIRQHWDLGQKPIGNLLGLLEANGIRIFSLAENTASVNAFSFWKDGKPYIFLNNFKTAESSIFDSAHELGHLVLHKHGDPKENREAEREADRFAASFLMPREDVRARVPHRVDLRVLIKAKLRWRVSAMAMAHRIHEINLISDWQYKSLCIELSKRGYRKAEYIGIEREESTVLKKILSALWLERITKNYIADDLDIPLDELESLFTGLVSVNKTKQELSRTNLKVVQ",
                "MSKAVVLGGYGTIGSACMRALMAAGYAVAGAGRSAWAARRVVPEADWVIRDIAAVG",
                "MTVLNTRISCADHTWNPVFGCTHVSPGCDHCYAEAIAKRFHGGFHVRLMPHRLGDVRRFKPVTELGQRRAPLVFVNSMSDLYHREVPDAYLDQVFQHIAARPDVVFQVLTKRPRRLLADGRRRWGDRGVPANLWLGVTVEDRRLARRVDLLRSLKQAAGPFTAFVCAEPLLSAFDGISLAAIDWLICGGETGPGARRLDPAWADQAVAAAAAASVPVWFRQWGRWPHHPHWADARGRTVADKKADLIARGLELSPTDQGGATLLGRLWRDRPPVPAV",
                "MAYLTSLVAVFLSALILNLGNGLLGVILPVRGSLEQFPTVYLGLLGTFYAGGFVVGCLVCPYLIRRVGHIRAFAVLAALGANCALLFAILMHPLPWLLLRFCFGVALAGLLMVTESWLNEQSTNATRGRVFSAYMLVNSGSVLTGQLMVALGEPSGFALFALACSLVCTALIPVGLTTTTAPRPPSRVTLRLGRLYRRSPVAIVGAFLVGVVNGSFNTLGVVFVLSIGFSPVLAAIFISAAMLGGSLAQWPAGAASDRMDRRWVVITFATAGTCMALTMWASDGGWVSDAAAALGLGVEPLWIGLAVGFGLSAYPLYGVLVAHMNDHVDRDGFVEASGGMLLLWGLGASTGPLLASAAMAVTTPHTLFLVMALGHASLIGFTLFRMARRPAPAMEGREVFQPAAIGRTTPAAASLDPRAPD",
                "MALALGVVGFLLMLVGGDLVVRGAVAIAHRLNVSALLIGLTLVGFGTSLPELMTSLQAALAGAPGISIGNVVGSNICNILLVLGIAALLRPVVATPAAFRRDGAVVMAVTVIGIALMLLGVVDRLAGAAMLVGLAAYVYLTYRSERGNHSPAATVLEEEAELAPTPPGRLSVALALLVAGLVALVFGSGLLVDAAVALARLLEVSETLIGLTVVAVGTSLPELVTSVVAAIRRQSDVALGNILGSNVFNILGILGATGVVSPVPVPQDILNVDVWVMLAATVALVVVVRTGWRVSRIEGAGLLGAYVAYLVFGVVAT",
                "MAPLDIGTPVIDEDYKTKRFAGVRRDYTQADVDKLRGSFRIEHTVAKLGAQRLWELLHKRDFVNALGATTGNQAMQMVRAGLESIYLSGWQVAADANLAGEMYPDQSLYPANSVPAVVKKINQALIRADQIEHAEGGAQRYWLAPIVADAEAGFGGALNAFELMKAMIEAGAAGVHFEDQLASEKKCGHLGGKVLVPIRTFIRTLNAARLAADVMDVPTVLVARTDAESAKLITSDVDERDHPFIDRTSRTEEGFHVIKPENRLEYCIERGKAFAPYADLLWMETSTPDLEAARTFIEGVRKEFPNQMCAYNCSPSFNWKAKLDDATIAKFQRELGAMGFKYQFITLAGFHSLNFTTFQLAKGYKERQMAAYSELQQAEFAAEKDGYTATKHQREVGVGYFDAVAEAAAAGKSSTTALAESTESAQF",
                "MASKALMGAKIRRLRRASGLTQARMAERLNISPSYLNLIENNQRAITVDLLLRIGQAFEVDLQSFAEDDTTRMIGALCDAFADPTLTDHAVERQDLIDLVEASPAAGQAVLALYNSYKALRNENRVLSDQRVSDASDGVATPAVDQVRDYLQAAGNYVPELEAAAEADWSAGELDQSDLYNGLVAFLDREQGLRVRIVPVDVMGDFRRRYDRHGRRILLSEMLDGSSRCFHLAVQTALIRHRGLLDELVARAALDGDQARALLRLAFANYYGGAVLMPYDRLYRAAEAVRYDLEILRRRFRVGLEALGHRLTTLQRPGASGIPFFLLRLDQAGNISKRFSAGADHFPRLGGSCPRWIAHEALWQPGRILTQVVELPDGQRYFTLATAIGRPGAGFRRSGPRQILALGCDIAHAAQLVYADGIAVHADEVAEPIGPTCRLCERSDCVMRAYAPSGVDLDINESLRPGVPYALATS",
                "MAAAPPFRALALLPPVKRVLQGVFLLQIGVAGLLLAADFQGDGLLADPRPIAPEETRPVAPGDQQRRFTPRTVPVRPGPMPAAPIPLPREMGSLDFEVLEVPEHGTVMLLSGSIGAGDSDRFERALDTVEADTPIAAVALHSPGGRLVEALRIGEIVRQRGLDTTVTAEAACMSACPIILFAGVERIVSRHAWVGLHQAFVDEGTVLPTRLALIDVQALQGEVIDYTARMGVDPAVHVHTLTTPPQDVYFLVEQELVDYRVATEIID",
                "MPTPDGQPPTSQDLRTANELRGHVAWLDTITPLALGVLAVASGIYTYLGVTGLLERTGALSFLAAIAYSVAVSVAIFVFWSYVLRLLPAMGSSSGRIGLFVATLIGAAAIVAMSSWLNAAALAGSAAVEQHLAITVQNYQAALEGVHANATSAQALERDVARARASFEDLSEQERDGGLSGIGGQGAVYRLLRQKTDELEALEDQIAAQTEPIDMAFDRGNEILNRMRELIAEQGPIELRSVAFAEQSVRLAGTLASLRQLSVAPLVQRAAEDLRAAVVLPELDGGSASVRTAQSTTIQSVLNAIDQRARGLAEAAQEVIDRPSPAEITYAPISTAEAVIRYASDFAPSWAGAIAIDLLPGVLVFILAVTQSAIRRERRAVGAEQFMTLSDLESAMVAMRRIERTLAGMREADVPPPPAASEPAATPAVAPAEARAGDDASHRPVDVPRPRAVD",
                "MIARVWHGWTAPDNADRYETLLKTEIFPGILAKRVAGFRHIELFRRDLPAGDDGAGARPGEVEFVTVMWFDTLDAVRAFAGEDYETAYVPAAARQVLARFDARSAHYDIRAQEDAA"
            ],
            "species": "Rhodospirillaceae bacterium",
            "taxID": "1898112",
            "families": [
                0,
                1694,
                0,
                1693,
                0,
                2049,
                2045,
                2050,
                1957,
                2016,
                2041,
                0,
                2040,
                2039,
                2038,
                2037,
                2053,
                2035,
                1947,
                0,
                0,
                1692,
                1691,
                1690,
                0,
                0,
                1961,
                0,
                1689,
                1688,
                0,
                0,
                0
            ]
        },
        "assembly_id": [
            "MCB9959639.1",
            "GCA_020638575.1",
            "https://ftp.ncbi.nlm.nih.gov/genomes/all/GCA/020/638/575/GCA_020638575.1_ASM2063857v1"
        ],
        "species": "Rhodospirillaceae bacterium",
        "target_family": 2053,
        "operon_type": 4,
        "operon_filtered_PaCMAP": [
            5.694759845733643,
            -3.0628533363342285
        ],
        "operon_PaCMAP": [
            -6.319289207458496,
            6.699017524719238
        ]
    },
    "WP_130189058.1": {
        "flanking_genes": {
            "relative_starts": [
                -21873,
                -21181,
                -19652,
                -18151,
                -16917,
                -16415,
                -15790,
                -13233,
                -12638,
                -11701,
                -10474,
                -7532,
                -6448,
                -5558,
                -5286,
                -3796,
                1,
                996,
                1806,
                2892,
                5930,
                7266,
                8151,
                8840,
                9469,
                9757,
                12479,
                13528,
                15373,
                15885,
                16404,
                17888,
                18515
            ],
            "relative_ends": [
                -21163,
                -19760,
                -18441,
                -16964,
                -16486,
                -15807,
                -14561,
                -12640,
                -12027,
                -10478,
                -7535,
                -6645,
                -5606,
                -5289,
                -3892,
                4,
                996,
                1775,
                2867,
                5933,
                7312,
                7982,
                8753,
                9295,
                9735,
                12411,
                13564,
                15371,
                15864,
                16376,
                17885,
                18397,
                19105
            ],
            "ncbi_codes": [
                "WP_130189072.1",
                "WP_130189071.1",
                "WP_130189070.1",
                "WP_165390925.1",
                "WP_130189068.1",
                "WP_130189067.1",
                "WP_229487505.1",
                "WP_130189066.1",
                "WP_165390924.1",
                "WP_130189064.1",
                "WP_130189063.1",
                "WP_130189062.1",
                "WP_130189061.1",
                "WP_130189060.1",
                "WP_130189059.1",
                "EWM63_RS25635",
                "WP_130189058.1",
                "WP_130189057.1",
                "WP_229487504.1",
                "WP_130189056.1",
                "WP_130189055.1",
                "WP_130189054.1",
                "WP_130189053.1",
                "WP_130189052.1",
                "WP_130189051.1",
                "WP_130189050.1",
                "WP_130189049.1",
                "EWM63_RS25575",
                "WP_130189048.1",
                "WP_130189047.1",
                "WP_130189046.1",
                "WP_130189045.1",
                "WP_130189044.1"
            ],
            "starts": [
                6080676,
                6079273,
                6077954,
                6076477,
                6075999,
                6075320,
                6074074,
                6072153,
                6071540,
                6069991,
                6067048,
                6066158,
                6065119,
                6064802,
                6063405,
                6059509,
                6058517,
                6057738,
                6056646,
                6053580,
                6052201,
                6051531,
                6050760,
                6050218,
                6049778,
                6047102,
                6045949,
                6044142,
                6043649,
                6043137,
                6041628,
                6041116,
                6040408
            ],
            "ends": [
                6081386,
                6080694,
                6079165,
                6077664,
                6076430,
                6075928,
                6075303,
                6072746,
                6072151,
                6071214,
                6069987,
                6067045,
                6065961,
                6065071,
                6064799,
                6063309,
                6059512,
                6058517,
                6057707,
                6056621,
                6053583,
                6052247,
                6051362,
                6050673,
                6050044,
                6049756,
                6047034,
                6045985,
                6044140,
                6043628,
                6043109,
                6041625,
                6040998
            ],
            "directions": [
                "+",
                "-",
                "+",
                "+",
                "-",
                "-",
                "-",
                "-",
                "-",
                "-",
                "-",
                "-",
                "+",
                "+",
                "+",
                "+",
                "+",
                "+",
                "+",
                "+",
                "+",
                "+",
                "+",
                "+",
                "+",
                "-",
                "-",
                "-",
                "-",
                "-",
                "-",
                "-",
                "-"
            ],
            "names": [
                "hypothetical protein",
                "MBL fold metallo-hydrolase",
                "pyridoxal phosphate-dependent aminotransferase",
                "GGDEF domain-containing protein",
                "HD domain-containing protein",
                "hypothetical protein",
                "phage late control D family protein",
                "hypothetical protein",
                "AHH domain-containing protein",
                "hypothetical protein",
                "type VI secretion system tip protein VgrG",
                "hypothetical protein",
                "M15 family metallopeptidase",
                "PAAR domain-containing protein",
                "hypothetical protein",
                "pseudogene",
                "type VI secretion system-associated protein TagF",
                "OmpA family protein",
                "type VI secretion system protein TssA",
                "type VI secretion system tip protein VgrG",
                "N-acetylmuramidase domain-containing protein",
                "hypothetical protein",
                "hypothetical protein",
                "hypothetical protein",
                "hypothetical protein",
                "type VI secretion system ATPase TssH",
                "type VI secretion system baseplate subunit TssG",
                "pseudogene",
                "type VI secretion system baseplate subunit TssE",
                "type VI secretion system tube protein Hcp",
                "type VI secretion system contractile sheath large subunit",
                "type VI secretion system contractile sheath small subunit",
                "tetratricopeptide repeat protein"
            ],
            "sequences": [
                "MSTTDLPFRATTAEACAWLETQTGTPWTLARLLEHELTPYVWLDYDPAYPELFGDANGGYAAPIFFEGDIARLAAGSEDVLITMTKDAYKIVARLPEPGFRRPLDQLRFQKKDVERLAGKLKHAAAEATRPAPAASESQQGIGKADVLAAFGRLVRLDMEKSLDDAIGIFGDDGARVKASARKSKRNAVWNPVTLALGLHDVYGVPLGPLKRAFASHDFLRPWQDDWNQSLYLLGK",
                "MTQPALTISRILHAGYVFACGGTRIAFDPIFENPFSRNCHAFPAVRFDVDGIRRQRFDAVFISHFHDDHCSFDSLDLLDRATPLYIYCLFDELFDMVRQLGFTSVTPLRLDVPVDVGAFQVVPREAMDADVDSMFQVKAAGLNVLNVVDSWIDDTTLAPLVAQGPWDMVLWPFQTMRELEVLAPSRFAAAPPSLPEEWIPQLRALAPRYVVPSSCQFQQEPWSWYNRAFFPISYARFAQEVTAALPATTVVRLDPSVSVALDAVSLQPAPPLDWVLPIGEGNVDYAYQGNAAPPPTSDIARHFAPLTAGQHARVLDFCRIGLPDKYGTVEPASEYFDEPRTWQLSVYDHAGVATHFRYRLEPGGPATPDDGVTPPGWTTEIPAARLWAALEEGESLTSMYLRINDAVFDADTDSALAQADVTDDPLIRCLFSDTFGAYQAAQLRRVLARSGSPGAQLPATDLPNPLPTHLPNK",
                "MKISQRAQAVDPFFAMEFGKRAAALAELGHDVIRLSLGEPDFGAPAAVLRAAAAAAEDGALPYTAALGLPALRAAIAGFYLREHGLTLSPERIIVTAGASAALLLVTAALVDPGDQVIVGDPSYPCNRQFLSSFGADVRLVATNAASRFQLDAASVRAHWTAHTRGVMVATPSNPTGTSVLPEELDAICAWAREHDAWRIVDEIYLNLGDRDAAGHAPRTVLASDDDAIVINSFSKYFGMTGWRLGWCVVPEALVPTMERLAQNYYICPSTIAQQAALACFTPESLAVCEERRVEFARRRELVLDGLARIGLPVPVPPDGAFYVYFDVRDTGLTSWQFCERVLQEVHVALTPGKDFGHCEADFYVRLSYAASTAQLQEAIERLGRFMACLRTERGMAAGESGR",
                "MPSLDLSTPSLTIDRRRAEFDDPAVEDRFIHHLLPQRNAQLKGSLLFAAAFYVLFGVTDLATLGDTNVAWFLVGLRVLVAGVALGGHYAITRRPGSVRVSIAAACALLVAALGVFMVVAWFQPEALPWNTMSQALILMAVYVNFPNRFMYSVAIGVGSSVVFGTMLAVQGFLKADDLLTLVLLLILANALGYIAAIRFNLAQRQQYRSAVLERQQADRDPLTGCYNRRVLHKGLLDAELARARRYGTALSVILCDIDHFKRINDTHGHTAGDLILADFAGMLMAMTRETVDRVVRYGGEEFLLVLPETDLAGAHALAERIRLAFACAISRVESGKAVSATASFGIATVPVMHTEPPVSAGKLIDAADAQLYAAKRGGRNAIRGGEVEPRVLRAGS",
                "MADLEKAIALAVAAHAGQKDKAGKPYILHPLRVMHRCTNETEQMVAVLHDVLEDTDITGADLRRQGIPDEVIRAVECLTKREGEAYEAFISRVSTDRLARRVKIADLLENLDGSRLASFGEHDAARMARYVAALARLRAEENL",
                "MSDYDNEYFFIRSDDANECLPYLRPDGRTNGITFRNRALPQTTQPLVFTNALKDDFQRAGIKDEPADILFESSNFLVRSHLHERLLECGVPDMHSHPAVYIGDDGLSHEDYWFIGFTRRLDCWDRMRSTFDTPPATIGANDFYSVRRYALNASLFDVMPLRQRRLFQMGATQDAMVVCHKSLAAIFLGNGNSGAILQPVGDY",
                "MRCDRHFHQCPYRLAIAAGPASPVGQLGNGTRTNFAGEISAFAQLGSEGGVARYRLRISHWIWRLAHARNSRVWQDMGVTDIVDAVFDAHAPAARWRWSDEVMPFLNDIPPRSYCCQYRETDLAFVERLLAEEGLSWRFEHDDDGPLMVLFADSTSTSGVPDDPSSVGLGVRFHGAHAREQSDTVQALASMRSVLASSSTVLSYDYKAKKAVAASSPSHLSNGSKLPPLESFDVPGQYAYADGDQAQRYADLQMEAREARSQLWRGRSTVRTLRPGTRLTVTGAPLQRLGEAAGYTILRVVSVGVNNLPSRAGEALAELFGPIPELLHEVSHDAVRDLPPDFDRAIEQAMVFAYSLCAAVLEAIPLQQWLLFQLGGTVESHVMCHRSLVPIFRGTSKGGAVLKGVRERA",
                "MTNYNEDYYFLRYDEENKRAPFLTPDTNTVERRYQYIRPLMGSAPLVFTNGFSNDFKAARIVDEIADVMFDGATFIASNRIRQRLLELDLPNVWMHPSIYIDDKGCWHEDYWYVGFDGFIDCWDRTTSKYNPTPRGSGPEPRFSVRRYSLDPNILEKIPLRERLLFRMGGDTNGFVVCHVDLLKLFRNGPMVRPITG",
                "MSPAHPRNQQLKMQAHHLISEKGARLSNLGDRMADFGYNINAIKNLVFIPSTLQGACLLQVQPHRGDHTAVDPVDNDEEKPAAYHVMVAMKIQRDMPGIERKCGIPGTDVKELICKAMDDLSEEIADLIQNDPREAKLSEVWANYDPESKAGCRGVDSISVKKKDLLDECPVHRNHTKNQGEGQQKENIHYVLRTPYILKPGS",
                "MEKRSEEDLRLAAPKSGSVIVTAKPTVTEREIVQERGNIVQTLHAAYLTLNDAMAEFQQRWDANPAMSIAEGVVEGAADGGSTWLSDQAEMFEKQYWQQLGKQIEEFSGGCIDRLAIYSRQQYNDLARDVNRLVADPDKTIYNWAWWQQSIEGAVTGTMQEQAARLQALEAEARRTARMVAGSAEKARKLYQHRAAIMNLPVLIAEGDPKPIQAFVENELMDIDPELAKAIRGDQRFAIVLEILADNETTLSYIAYAGLMIEAIPPNFIAYIGGKGAVYLIIELVLLVATALLSAGAAAAARIASLLARLAMTGAKLSGASRKFQRAKVAIAAFVRAVEDLQSAVEQIHQLGPKLISARSRGLVVRGNTETTLLAKKQSIRRDKRCRICGSTNHPTPRNRRGTVIYQ",
                "MVLVDEVRAALALFTSATRLYALEVNDDALDLGAGGLLVEAFVADDLIQGVGARDVIAVSTSAHIALPSLLGQPASLRVSLADGTRTSFAGEISAFAQLGSEGGLARYRVRISHWIWRLAHARNSRVWQDMGVTDIVDAVFDAHAPAARWRWSDEVMPFLNDVPPRSYCCQYRETDLAFVERLLAEEGLSWRFEHDDDGPLMVLFADSTSTSGVPDDPSSAGLGVRFHGAHAREQSDTVQALASMRSVLASSSTVLSYDYKAKKAVAASSPSHQSNGSKLPPLESFDVPGQYAYADGDQAQRYANLQMESREARSQLWRGRSTVRTLRAGTRLTVTGAPLQRLGKAAGYTILRVVSVGVNNLPSRAGEALAELFGPIPELLHEVSHDAARDLPPDFDLAIEQARKGGYANYFDAVASDVPWRPVLVGSDGRAHPKPTAHGAQTAIVVGPEGADTPSGADELYCDALGRVRIRYHWQDSGDATCWVRVAQRLAGGGIGSQFLPRIGQEVVVQFIENDIDRPIVVGAVYNGQGEGGIAPTPGGEPPSSGDGAALFQPAHDHGISAQGNLAGGNAPVWHGASAGLAGHRNAAAQWGVRTKEFGGFGYNQLLFDDTDAQGRVQLRTTSAATELNLGHLIHAADNYRGSLRGQGAELRTDAYGAVRGGAGLLVSSYKVAHGASSRDPAGENAAGIALLKQAVKLGETFSKAAVTHETVGLASHLGAAKASSSVVDDKAAPLAAMLAAVSGMVASESFDDARADASARNTSPQDGKVPHANDAVVAVSARAGLSVTAGQAVQLSNGETVSLMSGQDSQFVTGGQVRLHSGQAIGVLAGAVKAGEGGVGLQMIAAKDAIELQAQADMLKVQARDEVNIVSANAHVDWAAAKSISLSTADGANITIEGGNITVQCPGKITIHAGKKSFNAAASTDYTMPVLPNEKNTWTELHAEYDDAWATPWPLEDLQFAVAGTVISKAATVNPLK",
                "MQESDEQRRTGRPSLLSEGPPPGDDQGILNKLDGRAGPATGARAPRKAGRRTGVIAGLVAVAALGGSALVWSGMEDSGAATHVAAVPVTASAPALAAAPAPAPAVAPEVPEPAPAQEVSAATILDNVPDAAAPIAAAAAVAGTAALVADSKSAPKPPVAAGEKDELAAFLDKADADKARHAPQKAAVKKKADATKVARKDKAPARDKKTAVAAASKKKPAAKPEPKVDSDVALLAALLAHSKASPGPSSKTATEYKRCGTRGSAADADKCRERVCEGSSKAKAECKTLKVAEAAG",
                "MLFLAVALYFLLACLISWLVLFPSGRTLVLRALAGTGNRLQRGWRAAAQRESRRLDAIGRSSGASLREVGDFMRRHYLLCLGGALLLAVPPLVAWMSAGHAQLSDYEESPRSVNTQVAALLEGEQLVPPPPLPPLAFASAEVQQERPMIVSASRDWALLNVVYQQRLLHVFRIMKERHGYDMAILEGYRSPQRQDMLAAMGPGVTNAAAFQSWHQYGLAADCAFVRNGRIVISEKDPWAMRGYQLYGEVAESMGLTWGGRWKMQDLGHTELRMPGVMKRR",
                "MAGPVIRLGDKTSHGGTVIEASAMSDSGGIGIARMGDKTTCPISGHGTTPIVSGDQTCIVDGKPVARHGDKNGCGATLIAGQQNTIDQL",
                "MGAWIKGGLAALVAFVACWGGAIAWWQASGKSPSNGELFAFLVAVPLALVAAVVAGRRLLAARAEAAPPAAPAQAATPAPAVAGPSLAVLAVALRTPHGAAPAELAEAIAGQQARGDLDPELLDDEGYPVMSARADDPISPDERDEIAQWFDAQGMLDPLLADEQWRTLGMATQVAAELAQHAAGHPHALPDEGTAGTASLPALPPLQVLLALSAAWSEAQRNAAAAWIRHVVEASGWPADRISITVAAQVANGAAVSNWLVQLTAHAAGTPALAMLLAGDSQIGESSVNALAADGRLFLATRQQGLIPGEGAAGLLLADVTQAALLGGEATQLHAVAAQRDDSADVARKADAALLRRLAGEACTQAAIAPAAVAMLAADTGHRTSRMMELMDLANDHLAHLDTGTDVLATGTACGHAGAVSFVAALALAHQQALERQAPVLCVSNEDARHRSAVLVRPQALQS",
                "FAKESEQUENCEFAKESEQUENCEFAKESEQUENCEFAKESEQUENCE",
                "MSRPVIPAGATAVGYFGKIPSRGDFVKGSDNPALIKLLDDWLAKAMDLMSADARWKLSYDAVEPLNFAIIGPRRRHAIAGHIVASSDQSQRRFPFLMMGTLEVPEPGTFVGEAPLVLNRLWSRLEALSHGVVHAQDASAPLQAAAGQVIELDLRAAAYGAAFADFLELQTVGGLQAQLAQGGFEGSLRQVLLALGMLLQPVLASSSSRLEKSLVLPLPVDPMYRSLAAAFWMHLVAPFLARADFELALFITRLAGRPALVLGFSGASAYTLQAIMDPQAGLDRHIAFDDLDWVEDQVNDDYAVKQLSVYLSQPDLSLKSAFDSLCTAFIGT",
                "MMLKMLPLLLAFPLALAAGTVHAQAAAPEPGQVLAAGTVPDEATRAAVLARLREIYGADRVVDQIAVGQVATPANWNDYVQKLLTPELKQISRGQLKIDGTTVSLRGEVANEARRQKIASDVATSLNPTYTVNNGLRVSSADQGILDSTLANRTVEFEVGKATLTPAGRAILDEMLRAMQKLRQRKIEIIGHTDNQGLRTTNQGLSQARAEAVKAYLAANGINGDLLTATGQGADRPIASNDTVEGRARNRRIEFRIAQ",
                "MFSAEQLLQPISADQPGGIDLSFSPELDAIAHARTFDDPSLDQGEWVTTLKEADWEFVVHRCAALLETSSKDLRVAAWLTEAAAKEHHLRGLTEGLRVLAGLFERFWDQGLYPEADDGDQERRIGTLSWLLGRIKPLLREMPITDGNGGPFTPIDFESARRQGGDDNRRLAELEAAKRATSPAFRRAFAADAQACMDALVELERAADERLGNDAPGFVGARDAVRDMQALVPPPPRTRRRLPPIPPRHWPRVNNRRWRPCTAARPVVRRAPSTRASRPSPSCARSPNSSAARSRTAPCPTMPRRLPRRASRTCTRGCAPWSRIRLRWHTSRNCWACSRRRTDTAAAGRRPQAH",
                "MSVTSDTQLVQAVLSALAGFTQSSRLLRLKTPLGADVLLAESLHGEEGIDGGFRLQVAALSQDAALRLKSLLGQPALLQLQTAPGQSERTFHGHVTAAELCGANGGLARYRLTIEPWTAFLALGRDSRIFQDRSVPDIIDAVFESYHGKGALAPAWRIEADRALYPVRSLVTQYQESDWAFVQRLMREEGLFAFFEHSGDAASATLGTHTLVIADSNDAFGPNPQETVRFTQPGAVMAADSIDRWRTETRLLTNAIELRSWDYRARATRAVGVSAATDIELRSSDIPGAYAYPNEKHGERIAERQLQALEASREVHVGAGTVRTLAPGTTLTLSGHATHDGNRFLVVRVRHLAHNNLQADTASQLVRRLGEDPVAVLNTQALAHSLHATGRRIAERPVYRNSFDAIRADIPYRSSRADGQGHLLHPRPTVQGQQTAIVVGPPGVPVHTDRDHRIKVQFHWQRGIASHSRLDHPAPEGHAGAPADDQAGTWVRVATPLAPVAGANWGANALPRVGQEVLVDFIDGNIDRPIVIGAVYNGKGDRDAQGNGVARGTGAATGNAAAWFPGESGAHAHAAVLSGFKSQAMRDSAGGTGAYSQLVFDDSPGQPRVALQQHAKAHEGTAELNLGHLRHQADNQRLDPAGFGAELKAEHSVALRAARGMLLATDTASAGSSALDSGPALSQVEQSQQLLKSLAKTAQKHNARLPREPAPDELPAVAALGASGEVLQATATGGQGNQGGAGTAAAYSAPHLQLSSPSGIAALTPASTVVSAGGVTSLGAGQDINLASQGNIFHVVKAGISLFTYGKAQAASKPNQETGIRLHAASGKVSSQSQSGPTRITADKAITVASVAKSVSVAAKEHVLLTAQGASLRLSGGNIEVHGPGTMAFKASKKELAGPAQAAPLSLSLPKPDTLVDQDLARFSQQFDLSHLAYNEDGFFSSENKPYSVYTRDGKFLTSGTTNDDGLTGRIYTDESTDLIVLIGESNWHLEEHFEYDDNIDEVVLHVKDGDEE",
                "MRDVHPVAPGETLTRIGQINGRSVKFLLSINDIPNPNRLRIGQKIYLKKELVLGVRFLLQDGQRDPIRDLGYQIYFNKKVARGRTGPEGLTQQIFTDAIKDEVVIYVERLDKSWKPVGKILSGPRNKLVSVTTDRLKLDGKALPHPQEPVNKPLSPKEPVKPAFDPKKPQSPATQPLPGPKTTPTTTPDGKPLTIVEGEIPNVDFLDVYDGTVMTEADYEWAAKELGVELAAIKAFAKVESGGAGFLAVGKRTVPKILYERHKFSAATKHQYSSKYPDISLPTAYYNAKARYVKADAAYKKKRNVPDDVDYYRPVSKKDSAATKAAALSLEQLLKSGAATKEKDKYIAGAGSYKRLLKAYQLDQDAAIESCSWGAFQIMGEYWKTMRYESAKDFSRKVSRSPREQMRSFILYIKYVSPKIVTHLKNLDWAAVAAAYNGPRYKDNAYDVKLAEEYKKFKGK",
                "MMSNWPKNTKNSRVNKLRQFSLSAIIMATAFASSCTAAPNVISASSPFSENPFIAVGVNPTTKVVTGYFSALLTSPGKTDECKFAFHGKMASDGKVRVTVRDAVPANIGEKNTVQNDFAVLISTKGSIGIELPVSMAPGDCDWVLESVGAPRITNSGNRYIMSVDTGPAGDWIGVITVRSKRAFFHNSPNDSTVRKAFLVAGDVAYVTEERNGWYHVKYTHGKKETAGWMKVSDTIQF",
                "MKKLIYASTLCMLAKCCFALGAPVVGLLEQYPVMADGMNVTARPTYIFTNQKLDAPTVFSGLVGVSNRLSVLCCFEVTNIKPIDMKTEFSKYASDEDFTDHLKKVAGHSHVYVASPLSDKKKWSPLMQTVVKIADNPADGSPFSAAVVQGTFEKASTPATFTMAGNKVSLRTRIDKRDNVRYSFEIGNKVYTFKEPLGPH",
                "MTIRSNKWLARLGAALALLASTAGWSQAGEPLNAASYIRERGWTVVGSPLPRSPNADLVPLQYYEKSAYAPSCGLLGRAANGKPQLVELAGPGEGSDWPQCMDIESMTAVRLGDRDYVAVVYLVRDTREDFYRYVEYVHADPRRVMLPIPT",
                "MLSRAGAAPVASGLQQCKAVLATTRLEKRGAVYYLAMFELASGKRHVAIVPVTPDGQIASGNALADIVNASAAKDIRSARAALARALP",
                "MSLNLKTLIGKLNDTCRTAATRAAGLCVSMGQFEVDLEHLFLALLEQPKSDFAVIARQSGIGTGMLEADLQAELARLKTGNSRTPVFSARLPKLFEHAWLIASLDIPDGRPAEIRSGHLLQALLTDAELSQLAYRGSKLFDKFDVDQIKHNLDKIAAGSQEAVAPPTRSAAQPQGSDPVGELAGAAQTKTPALDQFTTNLTQRARDGKVDPVIGRDTEIRQAIDILMRRRQNNPILTGEAGVGKTAVVEGLALRIAEGDVPDVLKGVEIHTLDMGLLQAGASVKGEFENRLKNVIDEVKKSPHAIILFIDEAHTMIGAGGQAGQNDAANLLKPALARGELRTIAATTWSEYKKYFEKDAALARRFQVIKVEEPSEELACAMLRGMAPLMEKHFGVRVYDEAITEAVRLSHRYISGRQLPDKAISVLDTACAKVALGQNATPALIENLARKLERIDAEAQALRREQSSGSGHGARLEELAAARAAAADEHASLTARWEQEKALTERIMQERRGLEEAGEGYASAGNDVQALVAELRALQGETPMVPVQVDGHVVAEIVAGWTGIPLGKMVKDEINTVLKLRDLLEERVLGQSHAIEAVAQRVRTARANLDDPNKPKGVFLFVGPSGIGKTETALALADVLYGGERKLITINMSEYQEAHSVSGLKGSPPGYVGYGEGGVLTEAVRRNPYSVVLLDEVEKAHPDVLELFFQVFDKGVMDDAEGREIDFKNTIIILTSNVASSTMMQACLNKSEEELPAPGALEELIRPHLMKQFKPAFLGRLKVVPYYPLADDVLVEIIELKLDRIARRIAVNHKAEFSYDEALVEAVLARCTEVDSGARNVDNILNGTLLPEVAESVLAKMAEGASISKISVSASEEGQFSYTIE",
                "MQPAQRRFEPAVIERLFAQPYRFEYFQAVRMLELWLKRHGKVRDGAVANFLRFTNSTSLAFPASQLEGIEVEPRDVGLDRHALAEALKSATLRYVRITPAFMGLLGNMGALPAHYTERIAAHAITTRDDGPRAFLDTFSNRSLALFYEAWRKYRLELKYQLDGKDGFLPLLLSLAGLGQPSLRSRFADGTHGGLLDESVAYFATAMRHRPASSAQIARVLSEYFAVPVKTEQFIGRWYDMPEAQQCRLGMANAMLGGGAMAGARIWQRDLRLRIVIGPLKRARFDAFLPGGEAARALASMLSMMTGVSLEYEVQLVLCAREVQGASLADDRSGGRLGWDTFLVTGDTPRNRDDVRYDVHAL",
                "FAKESEQUENCEFAKESEQUENCEFAKESEQUENCEFAKESEQUENCE",
                "MQGYTPGLFDRLMDAPAHGASHATVTRLSIEDLKETVARDLEALLNTRIALPDELLQQFPECGRSLVSYGLQDFAGRSLSSFDDRAYICACLEEAIARHEPRLRNVRATLDLREDAVNCLNFAITALLIVNTAQEPVNFDAILQPSSQQYTISKARRPGSAGA",
                "MAIDVYLQIDGIKGESADSSHKDWIEVKSVNWEVLQPKSATASTGGGHTAERTEHRDIVISKLADLATPLLLQNCSSGKTLPKAKFEFLRADGQGERVKYFEIELENVLISSVAPSVEPGDILTEDVKLKYSKVKWKYTQQKVGGGSGGNTSGGWDLSTNKVA",
                "MSAQLNAGGAAAATEETALLDQIVEESRVARSSTEHERAKDLISELVSQVMEGTVVVSDNLAATIDARVAELDSMISKQLSAVMHAPQFQKLESSWTGLHYLVKNSATGQNIKIKMLNATKKELVKDFQSAIEFDQSTMFKKVYEEEFGTFGGAPFGALIGDYEITRQPEDMYFIEQMSHVAAAAHAPFISAASPELFGLDSYSELGRPRDLSKLFDTMEYYKWKAFRESEDSRYVGLTLPRFLGRLPYNPADGAITEGFNFVEDVDGTDHQKYLWCNAAYAFASKLTAAFEDYGWCAAIRGVEGGGLVEDLPTHTFKTDEGEVALKCPTEIAITDRREKELSDLGFISLVHCKNTDYAAFFGAQSAQKARKYASDAANANAVLSSQLQYIFAVSRIAHYMKAMMRDKIGSFSAASNVEDFLNRWLTQYVLLDDNASQEQKAQFPLREASVQVSEVPGRPGVFRAVSFLRPHFQLDELSVSLRLVAELPTTKP",
                "MSKSESVQKRLQKVRPPRVQMTYDVEIGDSIDSKELPFVMGVVGDFGGNSEVEQKRLKERAFVNVDRDNFDEVLKGVEPRATYQVENTLAGDDSTFAVDLKFTSLDDFRPEAVVEQVEPLRKLLEARTKLADLRNKLAGNDKLEDLLNEVLNSTEKLAELGQQANARKE",
                "MTISTLLPRIGVAAALVAALSACSTAPVVPPTPQLQDMLAEATKAATTGNKEQAIALWKQSAAAYPTDKAPWLSIAQTRYEAEQYGDAIQAALEVLVRDPNDQKANSIIAISGLRLSTRALNDLSRQNNLSGSIKTESQGLAKILRASLGEETLIVAPVEPPAVRDQRQVRTNKKAKTTKQPSGSSARANPFDALK"
            ],
            "species": "Massilia lutea",
            "taxID": "321985",
            "families": [
                0,
                0,
                1867,
                1687,
                1686,
                1685,
                0,
                1685,
                0,
                0,
                2050,
                1883,
                1882,
                2016,
                2015,
                10000,
                2053,
                1978,
                0,
                2050,
                0,
                0,
                0,
                0,
                0,
                2049,
                2048,
                10000,
                2046,
                2045,
                2044,
                2043,
                1794
            ]
        },
        "assembly_id": [
            "WP_130189058.1",
            "GCF_004209755.1",
            "https://ftp.ncbi.nlm.nih.gov/genomes/all/GCF/004/209/755/GCF_004209755.1_ASM420975v1"
        ],
        "species": "Massilia lutea",
        "target_family": 2053,
        "operon_type": 24,
        "operon_filtered_PaCMAP": [
            -7.062922477722168,
            10.270712852478027
        ],
        "operon_PaCMAP": [
            -5.762822151184082,
            5.801431179046631
        ]
    },
    "WP_180982478.1": {
        "flanking_genes": {
            "relative_starts": [
                -21266,
                -19650,
                -18849,
                -17660,
                -17336,
                -16205,
                -15313,
                -14603,
                -13472,
                -12664,
                -12056,
                -10171,
                -6720,
                -6126,
                -5028,
                -3439,
                1,
                678,
                1463,
                3388,
                4894,
                5279,
                6652,
                7249,
                9294,
                9951,
                10550,
                12222,
                13234,
                15391,
                16302,
                18146,
                18747
            ],
            "relative_ends": [
                -20433,
                -18892,
                -18004,
                -17442,
                -16368,
                -15441,
                -14879,
                -13494,
                -12777,
                -12065,
                -10656,
                -6998,
                -6397,
                -5116,
                -3544,
                -5,
                672,
                1466,
                3340,
                4212,
                5253,
                6655,
                7113,
                9288,
                9869,
                10508,
                11875,
                13223,
                15054,
                16143,
                18146,
                18727,
                19169
            ],
            "ncbi_codes": [
                "WP_180982484.1",
                "WP_146030217.1",
                "WP_146030216.1",
                "WP_102843372.1",
                "WP_102843319.1",
                "WP_146030215.1",
                "WP_102843318.1",
                "WP_180982480.1",
                "WP_102843315.1",
                "WP_102843314.1",
                "WP_180982483.1",
                "WP_180982479.1",
                "CR492_RS08450",
                "WP_102843371.1",
                "WP_102843310.1",
                "WP_102843309.1",
                "WP_180982478.1",
                "WP_102843307.1",
                "WP_102843306.1",
                "WP_102843305.1",
                "WP_146030214.1",
                "WP_102843303.1",
                "WP_102843302.1",
                "WP_102843301.1",
                "WP_102843300.1",
                "WP_102843299.1",
                "WP_102843370.1",
                "WP_102843298.1",
                "WP_102843297.1",
                "WP_102843369.1",
                "WP_102843296.1",
                "WP_102843295.1",
                "WP_146030212.1"
            ],
            "starts": [
                111151,
                109610,
                108722,
                108160,
                107086,
                106159,
                105597,
                104212,
                103495,
                102783,
                101374,
                97716,
                97115,
                95834,
                94262,
                90723,
                90046,
                89252,
                87378,
                86506,
                85465,
                84063,
                83605,
                81430,
                80849,
                80210,
                78843,
                77495,
                75664,
                74575,
                72572,
                71991,
                71549
            ],
            "ends": [
                111984,
                110368,
                109567,
                108378,
                108054,
                106923,
                106031,
                105321,
                104190,
                103382,
                102774,
                100889,
                97438,
                96844,
                95746,
                94157,
                90717,
                90040,
                89255,
                87330,
                85824,
                85439,
                84066,
                83469,
                81424,
                80767,
                80168,
                78496,
                77484,
                75327,
                74416,
                72572,
                71971
            ],
            "directions": [
                "+",
                "+",
                "-",
                "-",
                "+",
                "+",
                "-",
                "+",
                "-",
                "-",
                "-",
                "-",
                "+",
                "+",
                "+",
                "+",
                "+",
                "+",
                "+",
                "-",
                "+",
                "-",
                "-",
                "+",
                "+",
                "-",
                "-",
                "+",
                "-",
                "+",
                "+",
                "+",
                "-"
            ],
            "names": [
                "tRNA (guanine(46)-N(7))-methyltransferase TrmB",
                "hypothetical protein",
                "hypothetical protein",
                "helix-turn-helix transcriptional regulator",
                "IS1595 family transposase",
                "hypothetical protein",
                "hypothetical protein",
                "glycosyltransferase",
                "tRNA (guanosine(37)-N1)-methyltransferase TrmD",
                "ribosome maturation factor RimM",
                "aminotransferase class III-fold pyridoxal phosphate-dependent enzyme",
                "caspase family protein",
                "pseudogene",
                "type VI secretion system-associated FHA domain protein TagH",
                "type VI secretion system protein TssL%2C long form",
                "type VI secretion system membrane subunit TssM",
                "type VI secretion system-associated protein TagF",
                "protein phosphatase 2C domain-containing protein",
                "serine/threonine protein kinase",
                "methyltransferase%2C TIGR04325 family",
                "(2Fe-2S)-binding protein",
                "FAD-containing oxidoreductase",
                "DUF4126 family protein",
                "pseudouridine synthase",
                "16S rRNA (guanine(966)-N(2))-methyltransferase RsmD",
                "fasciclin domain-containing protein",
                "phosphoribosylamine--glycine ligase",
                "lysozyme inhibitor LprI family protein",
                "DNA mismatch repair endonuclease MutL",
                "hypothetical protein",
                "PQQ-binding-like beta-propeller repeat protein",
                "GNAT family N-acetyltransferase",
                "hypothetical protein"
            ],
            "sequences": [
                "MARRDEKVLENSGTDCAAAPLSEADSEPGSADGHSGLYGRRRGKRLTQRHALLMQTVLPAVAVDPSKPIDPAMLFGAASASLWLEIGFGGGEHLAACAAQDPGAGFIGCEPFRNGVAKAAALIDEGRLQNVRIYEGDARAVIAALPPGALDGVYLLYPDPWPKRRQRKRRFLADAMLISLARVMRPGAQLRFATDIDDNSGWTLARILRSPHFIWSPASARDWRDPWAGWSSTRYEAKAVGEGRIPAYFTFTRTDAPPCAEPLDASSGSERMDSFDR",
                "MTTFGASRALLGEAAELAVAQGVAPEAALLGGGFITEAFFYRSLAAYLGVAFIEKEASLGTGTRYPHSISAGIAPLCGPGPRWLVAPRGATLGSLLRRRDEGEDMADSLAITTPTNMSRLVRALAAPMIARHASLALAIRYPQLSARGGATEAQCCAVIAAAAAIGLACALAPPISAALAIGAGVVFLAAISLRLFAGAASATRVSRPPRIDDRQLPPYSIIVALHKEARIVRELVAALDAIDYPALGSKLT",
                "MSEPANVETNANKAKRERSPSFPFIPLPVAVQRLAAFEDYFKRHPAPARRAGLAWGMKGDSSQAGQTLAALKSFGLVEYSGAKDGLVASLSDDARNYLRAQQDSIKREILSRLALRPRLIAMYWEKWGPDRPPDPVCLDDLVLKMSFNQAGAETFLKVYDATIAFAGLSHSDIVPLQEAGGIDYDGTSEVGDVNKYSATLPQSPSNELAAQKHRGVLMDGERELTTGLLSKGASFRLIVSGRIGEKEIERLIKKLELDKEILADQDDDDLDIDSNLPRSGP",
                "MSPEQCRAARAWLGLSQDELASAAGVSNSTVRDYEAGRRTPISNNLKAIQAVLEKRGIAIIDGEPSGITFRK",
                "MSQHFLLSKAARSLSIARVARLSDEEAHDAFRLIRWTATEGEPVCPRCQCGATYKYETRKLWKCKACTHQFSVTSGTIFASRKMPIRDILLAIAIFVNGAKGHSALQLSRDLDCQYKTAFVLAHKIREALADEMADETVSGEVEVDGAYFGGYAKPANWKENRLDRRLAENQTGKRRVVVIMRERGGRTLPFVFKAESQSIHTIAERVEKGRVIHADEAAHWDVLHTRYLTKRINHQESYSDGEACTNMAESFFSRLRRAEIGTHHHISGRHLGAYASEMAWREDHRRVSNGEQYLMATNAALIHPVSRQWKGYWQRGNIRV",
                "MLGTYGRSPEAAEPFIERHTQAKQHYDTAAAADIVADCTNERVIDRLVDHLLGAGKVSRIVVPHPQFDVSTRSATGIPGVGNALPFALAAMVAAELGSELDGEIIEIARPGRTKLRKFPRYLWQPCFSGEVFSDCAYILVDDVCTNGGTLSSLRSYIVRSGGTVIAATALAHRNGLDQSLRISSETLFALGQRFGIVPLDEFWLKEVGHGIKCITEGEGAGLLEWAEAELDGSAGDFALQRLGDRFAEAAAQAV",
                "MAEPQIVNTLRSKRDELERIIASYEKAIDAARCDLSHVNATLQLFERGADPKAYPSRMSIIRLFKRGEVFALCKEALAGTPEGLDTRELALAVLQAKGMDAGDAVLRKAVAYSIINVMRQQFRRGHVRGAEKKRGVRVWLANCQ",
                "MIEEDDESTRQALEALDLPPIYEIVVAPHGWPRTKPRALNIALSLVAGAYVAIFDAEDIPAPRQLRDAAERFLRAPPQTACLQAQLAIDNVEDSWLTRLFAIEYAGLFDVLTHGLAGLRLPIPLGGTSNHFRTDVLRQICGWDPWNVTEDADLGLRLNRLGYHSETLVSTTSEEAPAELKAWLTQRRRWSKGWMQTFITLSRNPAALRREVGWSGVAVYALMMINLVVGPLLWPLLTGVTILDLARFGAPRPDGIVSAVAATLWLSVAAFGAGSIVWIALLGMKRRKLLRLWLFLPLLAPYYLLISAASWAALYDLIMRPFHWHKTEHGLARSSWNKSQALAVATARLGARKRTDLQFAPLRRRRPATS",
                "MWRASIFTLFPGMFPGPLGASLAGEGLSRGVWALETHDIRDHGLGRHRAVDDRPAGGGPGMVIRADVLAAALDSGIAAGDGRPRLLLSPRGPSLRQQRVRSLAQGEGAILICGRFEGVDERIIAARGLEEISIGDYVLSGGELAAMIVLDACVRLLPGVMGKEVSGLEESFESGLLEYPHFTRPREFEGRAIPEILLSGDHARIKAWREAEALRLTRERRPDLLAADRKPR",
                "MDRQIPDRKTSDRLVLVGRFGAPHGVRGELRLQSFTENPAAISSYGPLTDRAGAKAFSILAARAVKPALFVVKLKGVDDRTAAETLTNVEVFVAREKLPEVAADEFYLADLIGLEALDVARAPFGRVKNVLDFGAGDILEIEPVGGGETLLLPFTRQVAPEIDLAAGYIVIDPPAERAAPAFLQDDDTEAAASPPPSAS",
                "MPASRRFDIAALAAEREGERYALHSRYMNEMMVRVFQTIGTDVGFQRGEGQYLYDGRGARYLDLLSGWGVFAVGRNHPLIREALESVLAAELPNLVQMDVSVLAGLLAERLLGFVPYLEKVFFANSGTEAVEAALKFARRATGRTEIIHCGHAFHGLSYGALSLNGDAIFKDGFGPLLPGCVEVPFNDLAALEKALASGDAAAFIVEPIQGKGVNMPDDWYLRDAAALCRKYGALFIADEIQTGLGRTGRFLAVEHWGVEPDMVLIAKGLSGGHVPVGAVLTRKHVFEKVFNRMDRAVIHGSTFAKNDIAMAAGLATLEVIESERLIANAERLGARLLKSFAAMEQRYELVKAVRGKGLMIGLEFGKPQSLKLKAAWGVVEAVNPGLFCQLITLPLFEQHKVLVQVAGHASHTVKLLPTLVIDSADCDWIERSFDAVIADSHRVPGAVWTLGKTLADHALKARATK",
                "MQSSLKALIVVVCGLLALAAAPLDAAAAERRVALVIGNSVYKNSALDIPNARNDAEDVAAALKALGFDVLLETDVDLAAASKAIQQFARMSVGADATLFYFAGHAVQYQGHNYLLPVDAEVKDEISLPFETIAVDNIRAVLDRSNGVKIMVLDACRSNPIADRLAKMASAAPAIDPSERTRGLERIDKSEGIIVAYATSPGDVALDGQERNSPFTKAFLKRLNEPGLEVEMMFRRIANDVREATSGRQRPETYVSLVNEYYLNQTDRVAWEKVKETDDPAALHDFVERFPSSFYAIEARYRLKALERAIAEQKARALKEAELARREKEVAAQEATARLKADEACRTERAALTATSPRDAEALRRLSASACAEVKVAAQKRLAELEADVAAEAEACRRDEAALAGLSSGRDVGALRTLMRETSCAAVKTSAAARIGALEADLAKAAEICQREESELKDLVERGDGAALEGLRSRSNCPATLPAIAQGLRTITAAAKAACERDGAALQAIPERDAASLRIFLARNVCDPVKASAQTRLRELETVLAREEAQCRSEQTSLKDLVARGDSAGVGELRARAQCRAAVAAAEAASREIAAAADAACARDNAALNALAPRDVAALRLLSDRSSCGAVKAAATQRLAAAEAALRQEAEACQRDEAQWAERAGSANRADIEAFAKGAECAAVKGAAERRLAELGAICKSDAAALAALGARDAGGLSSFIGAAQCDEVKALAKQRLAGLETVLAREAQACQRDEALMKDVSSGDREALTALRQRAECPSVRATLDRELADLKQACQREQDAFSAIGAGDGAATKAFIEGAVCGDVKTAALAKLARIEANEARAEEACRREDVELTALKTQGAAARDQLDALKGRLTCARLRPDVEAALRLLPEPAPVNTRPQIRAAQSELQRLGCLGAVETGALDGKTRAGFARYFEAKGEGAPSASELKVTDEVLAKLEGDKARLCPPADVAKPVKPAGRSRKDLARVPPAEEPSQKAEPRPAREKAARPAPAERPVRVAKPQPEQRPRPPPASPPAQSTANKAGGHSASPLGVGF",
                "FAKESEQUENCEFAKESEQUENCEFAKESEQUENCEFAKESEQUENCE",
                "MVRARGFFPPPTPSRDTSSPAAPQFDGEPPGPQAVDAESPWFESLAPPAFAGEAQKASESEAASLDLREQEALAWGAGERAAPAPIDALAPERPPQTAFAESEPDPLRDFAPSGPSQTIEPEISGAAASHAAVAAPAASAVATAEDFLRSFAKGAGIPDHIFARQNSLKVAEDLGALMRLSVEDLTQLLSARFKAKRFARTSSQTMIQALDNNPLKFAPTPEDALKIMFGPRTSGYLDAKRAFEGAFTDLKTHQVNTFAAMQQAVRMLVEDLDPKAIEDVAGKESGLAALLGGHKARLWDLYLARWQAKTLRHEDGLVDAFMLYFAQCYDQAKDTK",
                "MSDKDQAPPEPEARDDRTIFRPMPPRAAAQNPAAAAGASLSAPQAPADMTVVSFADERTVFRPNPGGRRAPGQPAPAPNAAPPPRKAATQGRDLIAPNANPILQAAGPLLLLLGRLRTALVRTPGHNLTAQIAAAIEKCDRDMIGAGVAPDEANTAKYVLCATADEVLANLPADERGGAAQSGLTTRFFGETSAGRRLYDELARVEEDPRAHYFLLELFHACLALAFPSGRQAGAGPATAASAIDTVRAGLRDLLQQNGPAPPAALSPRWQGQPLAGHAVRLRVPFWAAAGLVGLVLFGAFIWFRVSLGAEAEAAAQRVGALNPLTPVAIGRKVAVAPPPAPPPSPAQASQLDHVRNVLAPNIQSGALSVDATANQIVIRIVDRALFQPGKSTMLDDVKPLMMYIAMALDDDRGAVRVIGHSDNTPISNARFASNFELSLERANVVGALLKQSLSHPERVETEGKGADAPIAPNDTPEGRAKNRRVEIVVPRSD",
                "MNRKFWLRLSISVIGALALGALIWLAAPLIPLQGAHPLEEPLPRAALIAVIFALIGGAGLYRFNRRRKGAARIAQSLTADGFAAEDSDAPVLAERMKEALSVLRGRGGRANYLYDLPWYVLIGPPGSGKTTALINSGLEFPLAGGVKPGAVKGVGGTRYCDWWFTEDAVLIDTAGRYTTQDSDARADQKSWLAFLDLLKKNRPRQPINGVLVAISLEDILTLPADEVAAHAAAIRSRLVELHQRLKVDFPVYAVFTKADLLIGFMEFFGDLDEAGRRQVWGATFATMDKGKSMLAEAPFEFKALLDPLSRIAQNRLDEEKDPATRVLAFGFPAQMAALQGPVIGFLDAIFDPARYKIRAALRGFYFTSGTQQGTPIDQLLGALAKGFGAEAVGTPVYSGQGKSFFLTDLIKKVVIGEAGWVSTGRGNRIVKMAAFASLIIAAPLLIGAWWVSYARNVDRISQTVEAAQKYPAASRGVGEADVVSDRDLAKALPALHALRYLPGGYADSDAEQISGGLGLNQTARLRSAAASAYGVGLERMLRPRLVYRLEEQIEASANDPANLFDALKVYLMLGGLETVDRQLLVNWMQRDWSETLYPGPKNSEGRKELEQHLLAMLDLETGHGAFVQLNGPLVEKAQAALARETVADRALRIMAARARALLRADWSAAKVGGAGALLVFEPSIEAISVPYFLTRSGYEGFVKALPSVVEEMARDRWVLGAAGETVEISAQYDHLRENLVDAYAKSFIDAWREAIGKLKIRKLTVERPSYPLLTAASSVTSPFIRLLESIRDETQLSTSDGDAPTKSASVEGEAMAVVGADGKTPAQMIEAALAPYHKLVEGDPGQRPIDRTLSELNEIRVNLSRLATNAPSGEIAERIESGVGRLKTNAAALPPPFAGMMEQTASDILREVTLSAVARTVAKLREQVTFTCQEKIGGRYPFAKDAERDVELDDFVRMFGPKGLIDQFFGSYVVAFADTSGPQWKWRDGSPLAKEFAPSALADFKIAADIRAAFFGSDPSAPAFSYTVTPPPVSGVRLEIDATLITGSQGATAVQWPGSAENHRTLLTMRSNAARPPMLLQSGVWSVYRLLDTAKLNADGTQATFNLGGRDLAFRFVSTPANPAAGMRPLNIAQLRAFHCPGGS",
                "MRCGLYGKLPSKRDFIAFSAPRAFLRLWEPWIEHGLAFGHARGSEEEWAEAFNSAPIWRFWLGPALCGEAFIGAFMPSVDALGRMYPLTLIGAAAGEERLDPPDVDPRELWFASVEQLLLDALDLETPLPALLARLKTLCASPAPDENTGVLAGAFARMRAELQDCAPDEASFWWTIGGPAFPPLALAQIGMPPEAAFADMLSRRPPETAAPDAPLQTVTQPG",
                "MKEISPKFESGAASDVGKVRLENEDAFLLAPERGVFAVADGMGGHEAGRLASSIVVEQLATVAEPASVADLLQRCRDKLARANDRLLEIADERGGIVIGATIAAVLAWEGYYACVWSGDSRIYLVRQGKIQQLSRDHTEVAELIAEGVLTAEEAQTWPRRNVITRAVGVYHELDLEIAQGVLQKDDRFIICSDGLTTHVSDAEILDLVRLNPPQTACDRLVALTLERGASDNVTVVVARYAPMGSTIVFTQDGAPKARWTPR",
                "MNHAATFGSTRPIIPAGTQLNGIYEIDEPIAAGGMGEIYKGHSIQTGDVVAIKLIRSDLAEAEAAFALFRREASALHNLYHEAIVRYYVFTVDPVLERPYLAMEYVDGQSLSAMLRGGPLAFEAVYRLMQRIASGLHAAHERGIVHRDVSPDNIIIPGGDMSRAKIIDFGIARSTRLDDEGTVIGAGFAGKYNYVSPEQLGLYGGEITPKSDIYSLGLVLAEALRSGPIDMGGNHVDVIEKRRRVPELGPIDERLRPLIEHMLQPNPEDRPASMAEVAAWKAGTVMPQRARARAAAALPLPKQGLKITFARVAAVVSGLALIALAAATPTLYEALRPPQTVERPAPLLQNDSAPPAGAAKASPPADDNPGASGPQAAAAPADLSPVRPGLAPLNLATVEPDRIVPAAPPDSATEAARRASLAALTKALGQYDGGECFFAKPIVLADNASAIEGFGLSPAPFRNLDEALRQTAGRETDIGVRQIAPGQCPAISFLNELRNTPAAAIKLDIAVSVLRAGQQISGSVAGTDGREASILIVGDDGLARPASILHAARDNSPAFTTRPGAELGAGKLQLVIAIAAAKPLPALKLTPAGAPAAKLFPQILAEAERSGLTLAAAVRTFKVEK",
                "MNTYSILRDIAHKVDVVADVPIIGTLYNRVYDRVFAAVSGNLRLFRGVYPDFASAADSAPHTKPLGYDNEASALLLADDRHHVWASDYPVMFWLNKLIGDHSIIFDCGGNVGISFFAYQSYLSYPPDARWVVYEVPAVAAAGRAIAASSGAKQLSFVTDYKDVPNADIFLAAGVLQYLEDPFRPFREATRLPPHIIINKTPIFDRPSAVTLQGTGAAFCPYHLFNRTEFLQQFHDLGYVVVNEWENPNVGCRIRGYSYYNIPSFSGFYLKRSSN",
                "MIVCSCNVLSDTTIKSAVDSMVGAVSPRTPTAIYKCLGCSPNCGRCFRTVRKIINDTLDARRLSAHGSASSVAREHAHDHAACDPNCPGPCRADNDFSLDADIVAPSLPHDQMAMLAAE",
                "MSARFDAIIIGAGQAGPPLAERLTKAGMKVAVIERSRFGGTCVNTGCMPTKALVASAYAAHLAGCGADFGFAAGEVRVDMKAVAARAGAISARASAGVESWLRRMDNCVVYKGSARFESPGKVRVGADLLEADRIFINVGARAATPQMPGIEQISYLTNSSMVRLDVLPTHLAIIGGSYIGLEFAQIYRRFGAKVTVVEMAPRLVSREDSDVSAAIKSMLESEGVDIRVDAECIRFARRGEDILVGVNCLAGEPEIACSHVLLAIGRRPNTDDLGLDQAGIATDARGHIVVDDQLRASVPGVFALGECNGRGAFTHTAYNDFEIVAANLLDNDPRRVSDRIEAYALYVDPPFAKVGMSMAAAKASGRRVLVGERPMTRVGRAVEKGETTGFMRILVDADSREILGAAIFGTGGDEAIHCVLDLMYAKAPYTTLQRAVNIHPTVSELLPTLLGELKPLA",
                "MSLYLLAFLIGVVAGLRSFLPLAATSLAAHAGLLSLQGGPLAFLGNAVIAYILAGLALAELVADKLPQIPSRKTPGPFVFRIVSGAVCGAAIGAEGGALIGGLIAGALGAAAGTLGGAEARARLARAFGRDLPAALLEDAVAILIAVLVVKSA",
                "MRDASNNDRPPQGARRPRTRLAPLVDKPRPAKAHADAGAADAAPERIAKVIARAGACSRRDAETLISEGRVALNGAILTSPAINVGPDDIILIDGAPLAERARTRLFLFHKPRGLVTTEHDPEGRPTVFDYVREHSPEAPRLVSIGRLDINTEGLLLLTNDGGLARVLELPATGWARRYRVRAKGTIDQPTLDRLRQGVTVEGVDYAQIEATLDRIQGANCWLTMSLREGKNREIKRVLEHLGLEVNRLIRLSYGPFQLADLEEGKVEEVRTRVLRDQLGAALTDAAGADFVGPAGDALTPAPEEPAPRQPRQKSLRNQKAFRDEERPRRDGGPIRKAEGGARPARAGLLARRRGPEAAPFEPAQPRKNKPAPGPRKHISSLRAEASEPGAGRTRIERSETADRSGRAVAVERRVAAKIGFREEAAPQPRAPGPRPARESVERDRRGARNQTREEAPPRPRERAGGAEEARKPRESAGAAAEPGGKRAPRADRPYGGKAAPAKPFGAGRRDDDRPRDRDRSPRDERNQGARPPAPRSAKDRSHPGGAPHRPGGRSGGPTENAGEGRESPVSARGPKRFEARAAKRRDEKSAAPRNKTARSGTPGETARDFRKGAERAGGPRGGKSAERSPRAGAKPSGPPRGKGGPGKGAPGRSGPGGKGGPGKRGPGKPGSRGPDKRP",
                "MRIVGGRLKGRSLKGPGPSRAIRPTADRLRESLFDILGHAYGRPREESRVIDLFSGTGALAIEALSRGAGFALLVDQGAEALSVMRANIGALQLADSTRVLRRDARKLGPAPDGERYDLAFLDPPYGKALALPALASLLSGGWLALDALVVIEEAAEAEVALPPGLNRVEARQYGDTQIVFAQCAPTQQRD",
                "MKFNRSALAATCLAAALGFSATASAEMTKMVGGAAMYPSKNIIQNAVNSKDNTTLVAAVKAAGLVDTLEGAGPFTVFAPTNKAFNKLPTGTVENLLKPENKGALTGVLTYHVLPGHITGKDLASAIKQGGGEATFKSVQGEPLVFSEKGKAFEITDSKGRTARIIIADVMQSNGVIHVIDEVLLP",
                "MGICSRGFGVAKTVLLLGSGGREHAMALALSKSPLLGRLFAAPGNPGIGALADLAALDMTDSGAVLSFCNAKGVDLVIVGPEAPLVAGLVDALEAGGVMAFGPSAAAARLEGSKAFTKEFCARFSVPTAAFGRFEAPAPAKAYAREKGAPIVVKADGLAAGKGVIVAMSLSEAEAAIDMMFEGAFGAAGQTIVIEAFLSGEEASFFALCDGTKAVAFASAQDHKRVGEGDTGRNTGGMGAYSPAPIIDAAMSARVMAEIIDPTMKGMAELGAPFKGVLFAGLMIGADGPKLIEYNVRFGDPETQVILPRLEDDLLTLIIACVEGDLPEAAVRLSPQSALTVVLAAKGYPEAPEKGSEIRGIDDAGALPGVTITHAGTKILDGRLIADGGRVLNVTGVGEDIREAQSRAYAAVDAIDWPGGFWRRDIGWRALKLLSEGSRKA",
                "MRKSLTLSVLAAAWLFASPAEAFDCAKAATPIEKAICANPTVLAADEAMTKAYDGLADSLKPEHRQALLISQRRWLEQRANLCVSEDGKAVDSCLVEKTADRRAFLAGEPQSGPGAPPGFAPLFIQHVGKPGEYDINVEALKFVDPKRPGEILFNQKVGSLLDEVPPVRDKDIRDGQTYSYWLEVTAPFASEKFVSGHTELYDYSGGAHGNTQTSNFAIDLASGRELAFADMFDEAAKQPFEDSCLAQIKAQKHEKLPDVTLSGDEIAELEKAIAVSTAELKEWSFTATSATIGFDAYTLGAYVEGSYSCAFPVGFFRKFLKYDYLPPTAGAH",
                "MVIRRLDPVLIDRIAAGEVIERPASALKELIENALDAGARRIDVAIEAGGRKLIRVIDDGCGMSLEDLDLAVERHATSKLADGDLSSIETLGFRGEALPSIGSVAALEIFSRARGSSAGARVKVDCGVKEGPAPAAQPQGTRVEIRDLFAGTPARLKFLRTDRAEARASAEIVERLAMAHPQVRFGFASSDVRGFDLAACANTPEGRLMRFSAVLGADFRDNALFIDAEREGVSLQGFAGLPTWHRASAAAQYIFVNGRPVRDRLLLGAARAAYMDFLPAGRHAALVLFLSCDPREVDVNVHPAKAEVRFRDPGLARGLIVGALKQALAGAQHRASPAGGASALDVLARRGHGFPDARGAANWDWRRSPANPGFDAGASAGFAEPSPAEAFAAIESLAADARAGEAVPAFADLEAPLGAARAQIHETYIVSQTRDGIVIVDQHAAHERLVYERLKAARAGSKAPRQALLIPAIVELARAEVEAILDAAPLLAEFGLVIEPFGPGAVAVTETPALLQDPDPTRLARDLAAALVEDDGAAALERRFNLVLATMACHNSVRAGRRMRPEEMNALLRDMERTPGSGQCNHGRPTYVELKLADVEKLFGRR",
                "MTDMAELKKRKEPLNLAIVHVDPDAFIANFMGWLEITAFITAQRAGLAQIPADGKTPALSADELQGPGVQKVGNDAIFAFCMTAALKGDQAAVDKVEAALIESMGPEFPGASALWHFRSKIDNPETLEDFTGQAGKKLLAADLPPPPLRSKENWSTGLRFFEKARNSNFIHEIMYPLAKWTRERWTETLEKGVAFLQHIEDNVPILRDALGDTRNDQAFTANMLLKMAPAVDMELNEEYEGFLRSLARRN",
                "MRHRLFRAAAWVLVGFGLPVSWSAHSCGALAAEVTSADLLAAEADPNDWLTNGRSFSNLRFSPLTEINTANVQHLAPKWIYQTGKAATFQATPLVSDGVIYLSEPFSSVSAIDARTGEKIWRYEHKLPAQKLCCGPANRGVALGEGKVFVATVDARLITLDAKSGEIVWNVLLAAPDASTAEDKAALADIAGAGSRAASGQSGVGANSAPLYYDGKVFIGVTGAGYGLHLESERPGAPLGTVVGLAGKYGRSGFLAAFDAATGQRIWQFDSTQAGWEGDFVEKTAYGAALPRDIAREKADMAQFPDAWRTGGGTVWHTPALDPALGLLYFGIGNPSPQATGDGRPGDNLYTVSLVAVDVETGKLRWHFQQAPHDLWGYDVASPPSLFDVEIGGKIIPAVGQASKLGWYFVNDRRDGKFLYKSDAFVPQDNLFTAPTPEGVTIAPGVGGGVNWSPAAVDAAKGIAYVAAMHLPTTFKTAILPAHDGKPPVAYTTADPANVPNWGVLAALDLKQNGKILWSHQTPQPLVGGALATAGGLVFTGEGNGFFDAFDAASGALLWRFNCGAGVNAPPISYAIGGRQYIAVAAGGSAIWGYPQGDALLVFALPQGLPVKGE",
                "MKRSDVRPDPPSDCGLIIRDAAAADMAAALAIYAHHVRYGLATFEETPPSVDEFAARRAAVLALGLPFLVAAIDGTIVGYSYAAEYRARTAYRHTIEDSVYVAVGFGGRGVGTALLAALLERCEAGPWRQMIAVIGDSGNAGSIALHKNLGFAHNGTLRSVGLKLGQWIDTVLMQRPLGAGDASIPGEGAKQM",
                "MMEDARRRCRDDLWREALRKLCALDGIDLADPLHRSFYETLGAYEQALTEKNGRTTRASRTRQKIRNKGIVGCLADWALAPAPTEGFGMLIRTGRAELTGEYLLLRYPDRFSDKAVAAARGRLERAGINAPSPATVRPGV"
            ],
            "species": "Methylocella silvestris",
            "taxID": "199596",
            "families": [
                1684,
                0,
                0,
                0,
                1683,
                0,
                0,
                0,
                1682,
                1681,
                2001,
                1680,
                10000,
                2041,
                2038,
                2037,
                2053,
                2035,
                2018,
                0,
                0,
                1874,
                0,
                0,
                0,
                1835,
                1679,
                0,
                1678,
                0,
                1677,
                1845,
                0
            ]
        },
        "assembly_id": [
            "WP_180982478.1",
            "GCF_002891535.1",
            "https://ftp.ncbi.nlm.nih.gov/genomes/all/GCF/002/891/535/GCF_002891535.1_ASM289153v1"
        ],
        "species": "Methylocella silvestris",
        "target_family": 2053,
        "operon_type": 6,
        "operon_filtered_PaCMAP": [
            5.019545555114746,
            2.3954660892486572
        ],
        "operon_PaCMAP": [
            -8.668915748596191,
            6.470269203186035
        ]
    },
    "WP_206077501.1": {
        "flanking_genes": {
            "relative_starts": [
                -22155,
                -21265,
                -20222,
                -19676,
                -18127,
                -17626,
                -17123,
                -15258,
                -14231,
                -11464,
                -10565,
                -9453,
                -7461,
                -6179,
                -4837,
                -3514,
                1,
                586,
                1964,
                2848,
                3836,
                4973,
                6156,
                7792,
                8987,
                9909,
                12299,
                12790,
                13790,
                15175,
                17038,
                17584,
                18013
            ],
            "relative_ends": [
                -21292,
                -20255,
                -19680,
                -18183,
                -17702,
                -17120,
                -15243,
                -14251,
                -11595,
                -10862,
                -9645,
                -7471,
                -6163,
                -4839,
                -3542,
                4,
                585,
                1971,
                2845,
                3741,
                4924,
                5905,
                7769,
                8685,
                9625,
                12272,
                12793,
                13593,
                14824,
                16944,
                17382,
                17994,
                19581
            ],
            "ncbi_codes": [
                "WP_137175155.1",
                "WP_137175154.1",
                "WP_137175153.1",
                "WP_137175152.1",
                "E8M83_RS20250",
                "WP_137175150.1",
                "WP_137175149.1",
                "WP_170976871.1",
                "WP_137175148.1",
                "WP_137175147.1",
                "WP_137175146.1",
                "WP_206077502.1",
                "WP_137175145.1",
                "WP_137175144.1",
                "WP_137175143.1",
                "WP_137175142.1",
                "WP_206077501.1",
                "WP_206077500.1",
                "WP_137175141.1",
                "WP_137175140.1",
                "WP_137175139.1",
                "WP_137175138.1",
                "WP_137175137.1",
                "WP_137175136.1",
                "WP_137175135.1",
                "WP_137175134.1",
                "WP_137175133.1",
                "WP_137175132.1",
                "WP_137175131.1",
                "WP_137175130.1",
                "WP_137175129.1",
                "WP_137175128.1",
                "WP_137175127.1"
            ],
            "starts": [
                81738,
                80701,
                80126,
                78629,
                78148,
                77566,
                75689,
                74697,
                72041,
                71308,
                70091,
                67917,
                66609,
                65285,
                63988,
                60442,
                59861,
                58475,
                57601,
                56705,
                55522,
                54541,
                52677,
                51761,
                50821,
                48174,
                47653,
                46853,
                45622,
                43502,
                43064,
                42452,
                40865
            ],
            "ends": [
                82601,
                81711,
                80668,
                80122,
                78573,
                78072,
                77569,
                75704,
                74677,
                71910,
                71011,
                69899,
                67907,
                66625,
                65283,
                63960,
                60445,
                59860,
                58482,
                57598,
                56610,
                55473,
                54290,
                52654,
                51459,
                50537,
                48147,
                47656,
                46656,
                45271,
                43408,
                42862,
                42433
            ],
            "directions": [
                "+",
                "+",
                "+",
                "+",
                "+",
                "+",
                "+",
                "+",
                "+",
                "+",
                "+",
                "+",
                "+",
                "+",
                "+",
                "+",
                "+",
                "-",
                "-",
                "-",
                "-",
                "-",
                "+",
                "-",
                "+",
                "+",
                "+",
                "+",
                "+",
                "+",
                "+",
                "+",
                "-"
            ],
            "names": [
                "protein phosphatase 2C domain-containing protein",
                "type VI secretion system protein TssA",
                "type VI secretion system contractile sheath small subunit",
                "type VI secretion system contractile sheath large subunit",
                "pseudogene",
                "type VI secretion system baseplate subunit TssE",
                "type VI secretion system baseplate subunit TssF",
                "type VI secretion system baseplate subunit TssG",
                "type VI secretion system ATPase TssH",
                "hypothetical protein",
                "hypothetical protein",
                "type VI secretion system tip protein VgrG",
                "type VI secretion system-associated FHA domain protein TagH",
                "type VI secretion system baseplate subunit TssK",
                "type IVB secretion system protein IcmH/DotU",
                "type VI secretion system membrane subunit TssM",
                "type VI secretion system-associated protein TagF",
                "serine/threonine protein kinase",
                "DUF3365 domain-containing protein",
                "FecR domain-containing protein",
                "GAF domain-containing protein",
                "hypothetical protein",
                "GMC family oxidoreductase N-terminal domain-containing protein",
                "LysR substrate-binding domain-containing protein",
                "hydrolase",
                "TonB-dependent hemoglobin/transferrin/lactoferrin family receptor",
                "hypothetical protein",
                "DUF4198 domain-containing protein",
                "tRNA dihydrouridine(20/20a) synthase DusA",
                "methyl-accepting chemotaxis protein",
                "energy transducer TonB",
                "YXWGXW repeat-containing protein",
                "sensor domain-containing diguanylate cyclase"
            ],
            "sequences": [
                "MLIHTPEHPRLAMQACGMSEAGAVRARNEDCFVVDAGLGLAAVADGMGGHMAGEVASSGALAALVRSLAEGAAASCAGSAAGDPDATELDLRWDSMVRLRRAVDQANALLYEENRAHGHADGDGMGSTLTGLQFLPAQGAIVSFHVGDSRLYRCRDGILVQLTRDQTAYQLALESSAPGELPPRNLLLQAIGPAPAVAPDLDYHEVCAGDLLLLCSDGLHGWAPHAEIAALLRREEDLHAACAGLLALAGRHASRDNVTVLLARFGSTEELAEKNADRSASSRPGLA",
                "MTDIPLTSLAAFAAPLDELLPCGEDLEYDPQFLALEAALDGKPEVRYGSTITPATGPDWKEARALALELMQRTRDLRVAVGLARALLGHDGAPGLAAGLALLAALLSAHWEQLHPQLDADDGNDPTLRLNTLAALVEPGAMLRQLRDLPLVEARAIGAFSLRAIEAGEQDEAEGASPATILAAFGAASKDELAATCTALDAAGASVADIEATLARHLDAGMGIDLAPLAGLLQRAAGRLRPHLAAAAAPQQDEAAREGAAAVAARHEGEIAGRADVVRLLERICAWYARAEPSSPVPLLLQRARGLVDMNFTELMEELAPDGLNQLAQISGVRSDS",
                "MAKESSQKFIARNRAPRVQIEYDVEAYGAEKKVQLPFVMGVFSDLSGTPAEPLAPVAERKFLEIDIDNFDERLKSMKPRVVTTVPNTLTGEGSLALDITFESLDDFTPGAIARKVDPLRTLLEARSQLTNLLTYMDGKTGAEDLIAKLMGNPALMQALAAEPKPFDTAAPTGDADQPPQG",
                "MATATQALDASLSDATFAASDFAALLQQEFKPRTDKARDAVDNAVRTLAQQALQDATVVGSDVLATIEGLVAAIDRKLTTQINHILHDSRFQAVESAWRGLHHLVSNTETDEMLKIRVLNISKNELHKTLRKYKGVAWDQSPVFKKLYEEEYGQFGGEPYGAFVADYYFDNSGPDVELLAQMAKVSAAAHAPLIGAADPSVMLMDSWQELANPRDLTKLFHTPEHAAWRAFRESEDARYVGLAMPRFLARAPYGAKTNPVEEFDFEETTGAPGATDFTWANAAYAMAVNINRSFKHYGWCTQIRGIESGGVVENLPVHTFPTDDGGVDMTCPTEIAISDRREAELARNGFMPLVHKKNSDIAAFIGAQSLHKPAEYDDPAATANANLGARLPYLFATCRFAHYLKCIVRDKIGSFKERDDMERWLTHWIMQYVDGDPANSSEATKARKPLAAAEVMLQEVEDNPGYYSAQFFLRPHYQLEGLTVSLRLVSRLPSAAT",
                "FAKESEQUENCEFAKESEQUENCEFAKESEQUENCEFAKESEQUENCE",
                "MTELAPRERLQPSLLDRLTDHEPDKAVEAREHRVLSGRGLREGVLRDLAWLLNTTNLASTGALTAMPHLAGSVLNYGLPAISGVALASMDGADFERAIRQAIWDFEPRLIRSSVSVKAMAARDAVSKIVFEIQADLWAQPYPERLYLKTELDLDLGQLSLVDTGAALP",
                "MTNPRLLRYYSQELQHLREMGGEFAAQYPKIAGRLGLEGFDCADPYVERLLEGFAFMAARVQMKIDAEFPRFTQHLSELVYPHFLAPMPSMAIVQLQPDLADPALDAGYRVPRGAALRSVLGKDDATACEYRTAHEVTLWPVELTEARLFAHGGRIEGVDARLPHEVRAGLRLRLRTTNDAPFSALALDRLALHLRGGDDLPGRVYEQLVGAVEGVLVLPGSRPGHHLRLPKTALLPRGFGEDDALLPSGQRSFQGYRLLQEYFAFAQRFLFVELCGLGPAVAACAEHEIEIVVLLAQGDARLEQVLDASNIALNCTPAVNLFQRRADRIDLGTDRAEYHVLADRTRPMDFEVHQVARVTGYGSGAGAEQEFQPMYAARDPGSASAAGQAYYQIRREPRVLSQRQHQRGPRSSYIGSETYVSLVDAREAPYRHDLRQLGLELWCTNRDLPLSMPLGVGKTDFILEQGGPVRAVRVLGGPSQPFPSFAEGGNAWRLINQLSLNYLSLVDTDPEQGARALRELLALYCHPLDVAGARQVEGVRSVAARKVTRRLPGPGPIAFGRGLEITVTMDDAAFEGAGAFVLGAVLSHFFAQYVSINAFTETVVRTVGRGEIMRWPAQGGACAIL",
                "MRDPVETESRIERAGAGMDFYQALRLLENAHPGQPRIGASLRPRDDAVRFGQDPSLGFEPGALAGVTPASGETRPRLTVNFMGLLGANGPLPLHITEYARERMRNHRDATLVAFLDVFHHRMVSLFYRARASADPATSLDRPESDRFGDYVGSLFGIGTPALRGRDEIGDFAKLHFAGLMANGRRPASGLAAILRAYFKAPVELEQFVGRWMPIPPEGQSRMGMQDHGNRLGASTVLGTRVWDRQHGFRLVIGPLDYPAYRRLLPGGASLRRLVDWVNGYAGLALDWDLRLVLARAEVPRLALGGMQLGWTTWLASGPAARDASDLLINPSAHAG",
                "MADISRVALFGKLNALCYRAIEGSTVFCKLRGNPYVEIVHWLHQILQLQDSDLHRLLRHYELDAAVLARDLTAALDRLPRGAASVTDLSSQLEETVERAWVYATLMFGASQVRSGHLLFGMLKTGNLRNALYAISRQFERIKAEDLSERFTALLKDSPEEKLAASDGFQAAGAPGEAAGAIAPAQMGKQEALARFTTDLTEQARSGKMDPIVGRDDEIRQMVDILMRRRQNNPIMIGEAGVGKTAVVEGFAQRIARGDVPPSLKEVRLLALDVGLLQAGASMKGEFEQRLRAVIDEVQASEKPVILFIDETHTLVGAGGAAGTGDAANLLKPALARGTLRTIGATTFAEYKKHIEKDPALTRRFQGIQVDEPGEERALRMMRAVASTMEQHHGVQILDEALAAAVKLSQRYIPARQLPDKSVSLLDTACARVAVSLHATPAEVDDSRKRIEALEVEIGIVRREAAIGIQVGARAQEAEAALGQEQDRLAAVEQRWAEERALVDDLLALRARLRDGEQQEGLKEALHAVQARLAALQGEQPLVLATVDYQAVAAVVGDWTGIPVGRMARNETETILDIAAILGQRVIGQGHAMEMIARRIQTARAGLDNPDKPVGVFLLAGTSGVGKTETALALAEALYGGEQNLITINMSEFQEAHTVSTLKGAPPGYVGYGEGGVLTEAVRRRPYSVVLLDEVEKAHPDVHEMFFQVFDKGYMEDGEGRFIDFRNTLIILTTNAGTELISRLCQDRELVPNPESMARALRAPLLEVFPPALLGRLVTIPYYPLSDAMLGQIVRLQLGRITKRVEARYGIPFEYGEDVVDLVISRCTESESGGRMIDAILTNTMLPDMSREFLARMMDSVPIAGVRVGVANGAFRYAF",
                "MQKYRQTFPNSCGAASLMCAAIELGKTLIPEDTNVHSTWHLSHAMESPDKGCENLIYAVTSGANGFPSAANGYSLPSLIGKAARGLGLTTIAFVPPGILGVTLLRLYGNEESNAQANGTVLVRKEAPRPGSGQRLLKVMRVGDDDSWIPATGLHYVMMRPDGSIMDPATGQNSPNLASLIQAQKTDRVFYADTGVAILIT",
                "MLTIQLNQQTRAQMNSQTPRLGSWTYHHVLPVRYYFTIAYVCAYAALHLEQTSSTAMLARKCLRAMALNIHNKTAIMQIDGTGMAPADRLAQTARYAKMCASPEFGGFAGMNPDQRSDDPHERPEPNRPLSADAGWWGALQLLKIHVEAVFPTIGSDGNRNMDIAMHEDTLGFFINSLYSHIFALDGYPISPFDPSDWKMSPAAGTGASWIMARSSSVPGMVWASSRDFDRLNKLKAANKVAGFTALWRDAGLRQSLGSSFSLRTSDSEPQGLTQEFSAAIATQAKQQPHQVFRQINDRLVLYIPD",
                "MPILPTQAQREVSVKTALGADVLLFKRMHCSEALGRLSECRIELASERGDIRIADVLGTDITVSIDLAKGGQRHFHGIVTHFSYQGWRDDKPSYQAIVHPGLWLLTRSTNCRIFQDKSALDIVKAVVADYGGLVSLKDGLLSATPAPRSYCVQYRESDFNFVCRLLEEEGIYFYFTHLDGAHTMVLADGYGAHQAVGGYETILFRDDEQGRDPLKETVTRFAPGGEIQPSVVTLNDFDFEKASASTSGALMVKANVPAPFDQRRYEHYDYPGRYSAAGTGNGFARARIEALHGQGERIEAAGNARGLTVGALFTLAEHPRSDQNRTFLITGTQLEVTGNNYRTDGSNEGMDFRCVFEAIGKEHSYRAPASARKPVVQGPQTAMVVGKSGEEIWTDRYGRIKVQFHWDRDGKADETSSCWVRVQQGWAGKGWGMMFVPRVGMEVVVSFLEGDPDRPLVTGCVYNGDTMPPYALPARQTRSTIRSNSSKGGGGFNELRFEDRKGAEQFYLHAARDLEQRVRQDALAWIGGDHHVKVARDSVEQVDGDRHLRIGGDRREQTGGSATQVAALDMAVEGGMKAALYGGQAVHIKAGMNVVIEAGANITLKAGAAFLSIGPALIVGSTMPLPMPAASTAVNAAVLAATIPPGAPPLAPRDADDGKN",
                "MKLVLRVQSYRGQPPSEAASAEFDADGGMLGRAPGNRLVLDDPSKYVSRSHASVSWRDGRYVFTDAGSNPSIVNERPLGAGFEVVLEHGDRIVIGDYVLAAALEGQAPAPEDATMMAPAPAQVAAGAPDFLAGASILDGASTLDGDDPLGLGLAGLANDAARGAQIAAQPDHVAPERQAFIPPPAFVAIPADYDPLVDMQRAAPPPPLIDIEPPPPAAPDPNDAVLQALLDGLGLPQLRSSHPPEQLARLAGEMLRGLTAGAMDVLVARALTKRESHIDMTMIAPRANNPLKFFPDAGSALTQMLGAQLPGYLPPQSAVQGAFDDLKAHELAVIAGMRAALGAVVQRFDPARIERRLGEPGRLDRLLPAGRKARMWDRLVASYDELARDADEDLQRLFGEKFSSAYAQQVDRLRAGQPSPSTDPASTHGVAK",
                "MAWQSKVVWSEGMLLQPQHLQQHDRYLATQLEARVGALRPYAWGVSRLEIDQQQLALGKLALVAFSGVLPDGTPVGAPSEDELPLPIDIPSDARDVTVVLALPLRRHGMREVDDRPGPDNLARHGSREYEAWDSNGLDSSALMTVGKLRLRLALAGEVADAWVTLGVARVVERRADNRVVLDPAYCPPVLDVRAAPSLKGFLDELLGLLHQRGEALAARLVQPAGAGAADIADFLLLQLLNRSQALVAHLAGMSGLHPETLYRELVRLAGELATFTRADKRPTPYPTYRHDALGESFAPLVLDLRRSLSTVMDPHAVPIALEERQFGIRVAVLPDRALLRAATFVLAVQAQMAPEALRGTFPPQVKIGSVETIRDLVNLQLPGIALRPLPVAPRQLPYLAGYTYFELDRGSDYWQQLSSSAGFAMHIASSFPGLQMQFWAIRDQAS",
                "MHSHEPRDTGPDPDRTLLVPTGGRRPSPSAAAAPPPARQLPPAPPGVGLNPLVRAAAPLLELVAPLRTLATAPELAALRAQLSEAVRRFEAEARNARIDAETIAAARYALCTLVDETISSTPWGGGVWGGRSLLVEFHNEAWGGEKFFLVLQRLSADPQRHVDVLELMYLCLALGLEGRFRVLERGHEQLALLRERLLALITRQRGPREHDLSPHWRGHEQAQPRMLAWPAWLLAVGAGVVLLLLQLGYGALLNRHSDPVYARLAALRAAPPARVVAAPALARGPSPLASALALEIAAGQVSVRGTADRAVLTLRGDGGFAPGSDEVSARLQPVLERIGDALRGTPGRVMVVGHTDDTRPSLSARLPSNFDLSKARARKVAALLAARAGAPERFTSEGRADTEPVAPNDGPANRARNRRVDIVVLSPSAPG",
                "MNRFLPRWLRKPLIPILVALALLAILIWFWAPLLDTGAGAPLASSGARWMLIALVLALAAAWFAARLWLARRRHRGLMDGMAPPAQEQSPADPAATEVAALGQRMRAALAVLRTANPGWRMRGRYLYELPWYMFVGAPGSGKTTALTRSGLEFPLADTLGPEAIGGVGGTRHCDWWFSDEAVLLDTAGRYTTQDSQLEVDRAAWGGFLELLKKYRPQRPVNGVILALSVADLLLQDRAARDAQARAVRARIQELQERLGLAFPVYVVVTKSDLLAGFSEFFEPFGREERAQVWGMTFTLADSAAPARALAAFPAQFGALEGQLQARVLERMQQERDLGRRALVMGFPRQFAALEESLSHFLQAVFSANRFEQPALLRGVYFTSGTQEGSPIDRVMSALAASFGLGGRALPPGPEAGRSYFLTRLMRDVIFREAGLAGLNPRAERRRRLAAWGTLAGGAVLALLLAAALSVSYLRNARLVEESDAALAALARQAAAAPVDGDELGVLPLLEAARALPAGYAMRERDVALLERMGLYQGEKLGDGAVAAYRRLLRSTLETRIVARMEDVLRRGDANGQDLLYETLRVYLMLGQRQHLDPAAVRAWVELAWQRNLARAGAAERAQLAAHLAALLEEDDAPEAVQLDAALVVQARQALAGMSLSERIHGLAKRQATQEALPEFSVSRALGRDASGMLARASGEPLSRGVDGLYSVAGYRRFAQSSWLAAADIARDDWVLAGQEQGDVLDVAQAREAVLQLYFADYIRAWDGFLGDLRLAPMGNLDQAARVGNALGGPDSALRVLLAGAARETTLADVDAGAPLPGAGKQVGERLGKARRQLEALFGAGQPAPAQPQQHPVDSHFAALHRLVTGPAPTQLEQMLALVRDAALYFDAADSARRSGTPAPTQDALVRLKRAGEGQAAPLPAMFQGLHDAGASLAQGGERQRLNALWNAGPAQFCRDAIAGRYPLARASARDATADDFGKFFAPGGLMDDFFTRNLAAFVDMGGARWRWRTSNGAAAPAGMSQAALDAFQRGALVRDMFFAGGARQPTLRFALRPLVVDAGLAGLRLEIDGQEVLAGAGQAAPVPLRLPSGKGNGLVRLAAPGLRAELRSEGAWAWLRMVDRGALEPLQAERYRLAFSLDGRNAVYELTAGSVINPFRRDVTGFACPAAL",
                "MSDTAGVPGVFGKLASQGDFVARRLSPDFVQGWDAWLQAGMLDGRARHGKAWLGRYLQAPVWRFALAPGVCGRAAMAGVLLPSVDRVGRYFPLTLAAACAPPATSNQAWFDRVADLAVCAMCGDLPLAGLDLALMRLGPAPHGPAAAWPPDPAGMRGRAVFWTEGEPGALPLLLLSAGLPCARTLGEMLAHEDC",
                "MSDLAELPQQIGKYRLDAILGRGAMGVVYRAFDPLIERTLALKTVQHRLGDPEQTQELLRRFRTEAQAAGRLMHPNIVAVHEYGEASDLAYIAMEFVDGRPLSELVGQEPCPLPQVLAWMRDLLAALAYSHAHGVVHRDIKPANLLVTRDGRIKVGDFGIARIESSTLTQTGAMLGTPSYMSPEQFRGEAIDSRSDLFSAGVVLYQLLTGQRPFSGTTAAVMQQVLTHTPPPPSRLNPLLPGALDAVVLGALAKAPEARFAGAAEFLQALDAAVAAAGPGDDSDATVLLPPPPMALAASAEPSRSGLTADLTAWKLAALPQLEALLTAQIGPVARLLLRRIAAAAPDFAALREQLLEQIPSPTARAEFDASLAALEEALAPQPAGPGPTAPAPRAPDAAFGAALARLLAVEIGPIAAIVVRRALPRAGERDALLALVAEQIEAPAGRARFLEQARRLDPDA",
                "MKIRSLAAKFNLVFLAVSVFGFCAAGFVTNAMLTANAREETLQHARLLLQASDAAGTYTSAHVTPLLENRLKFEFLPEAVPAFAAIEHLDQLLKAYPNYRYKQATLNPTNPRNRADKFEKPLVDKLRAEPKTAELVGEHVAAAGPALYVARPIRIQDAACLACHGKPQDAPATMLDIYGSERGFGWKLGETVGAHVVSVPLDVPLQRARTLLNTYLLSLLGIFAFLFVALNAMVHLFVTRRIGQLSRVADDVSLGRSDAAAIDTRGGDELAGLARSFDRMRTSLNSAMKMLDE",
                "MHSFHPLRRLLRRPRWDLAALACILGALAPVAPALAQSALVSHAEQPSRLIRKTTVYQAPAGVRLQAGDIVESNAGLVQIEWANGARFALGPASSVLVNDAGAAPSASLLRGWGKFATGAPGAGRLALDAGPISLAAAGANGILRLAADQTELFVESGAVTVDENGPGGARAIAVGREQYAARPSTRPFAVAPRAPRLFVQQLPRTFLDPLIGVAARARTAAPAPQREIAAADIAAWSDAAPALRRRLVAQFSARLDDAVFRNDIEDLQGGLPEWRDALRRQRAATTRANRPLNHLF",
                "MNRPILTTPQAAKILGVSSRTAQLWIESGVIPSWKTPGGHRRMFESDVLAALAANDDARPASRRVLVLAPGRDHAGWESALAALDLEEVACTDNPVAAAVALGASVPEVFVVQVGHPADLGPEFLSTLYRMPVLNRLQIVIATRLSAGTVASIVGPGLPYKHVQLGEAPELLTPELVRHTALARLALQPLPPALLDAPFPIRADEARRLAAVHRAAILDSAPETAMDNIVQLAALGLAAPVALVTVLDEDRQWFKARVGLDMEATPRSWAFCNYTLMGPGVCELSHLDRDPRFADNPAVAGAPHFRYYAGAPIVDDQGFPLGSLCVIDTRPRTLDPAQVQILSRLAAQASSELARRGRARSR",
                "MRSTLTGLVLGTVLAFAGLAPPAAHGAAPPISLASRIAPPDRAVIERFEAAGMRDIRPHVLTPAELAQVEQALARLPALHRRVLDTHLRHLSFVDGVPGQGTALTSQVGDSARFDITLRASALHETLAHFLTTKERRLFEADASGHTVTIEADGADALTYLLLHEATHVLDMPMKLTERQGNAFGDGIWLAPMAQGRIPLAPGLAASPAAATRFRGAGPIAASHARTHYDALAQTPFVSFYATAAPGEDLAELMAWHVISRRHGHTLSIAVHDADGVLLERYQPMRFPAVEARLPLVERLLGQAEPGGAA",
                "MNSTNIHERAFAEAVQRNQLTRREALQARYDFIVCGAGSAGSVVAARLAENPEVTVLLLEAGGSDEVASVIEPAQWPLNLGTERDWAFMAEPNAHLNGRAIPMNMGRVLGGGSSINVMVWARGHRADWNHFAAEAGDDAWNYASVLAIYRRIEDWHGPADPTRRGQGGPAYVAPARDPKPTATLMLEAARSIGVPTFDSPNGAMMEGDGGAAINDLRIRDGKRLSVFRSYTYPRMAQPNLTVLTDALVSKLLFDGERVVGVDVILDGQPRQFMAGREVVLSLGAVNTPKVLMQSGIGPASELARHGIPVRQHLPGVGQNHQDHVSFGCIWEYSAPQEVGNGGSEATLYWKSDPSLDAPDMLHCQVEFPVPSAENAARGVPEHGWTMFAGLAHPKSRGQLLLSGPDVGDAMIIRANTLSDPDDLEAAKASVRMCRELGNAAAFRGIVKREAMPGTLGDDELERYLRNGAVTYWHQSCTAKMGRDEMSVVNAKLEVYGVPNLRIADASIMPRITTGNTMAPCVVIGERAAEMIKAAHRI",
                "MNDLNDLYYFVKVVDHGGFTAAGRALNMPKSKLSRRIASLEEAYGVRLLQRSTRHFSVTDTGREFYAHCIAMLVEAQAAMDVMKRSGALPQGIVRMSCPTALLAYRVGDLVSQFMADCPGVQVHLEATNRRVDVLGEGFDIALRVRFPPLEDSGLVMRVLSASPQRLVASPGFLRGRTPPVDPAELDGLSSLDWGPARDHLWELEGPDGATAQIRHRPRYITDDMTALRQAALRGIGIVQLPCMVVSDELRNGKLVEILPGWAPKGGLVHAVFPSRRGLLPAVRLLLDYLAAHIQQG",
                "MATEKIRNPQTDQLLTPANAALIIIDYQPVQVSSIRSMPRDELVFNIVSTAKAALNYDLPIIHSTVNVATGRNKPPIAPLQEVLGHLPTYDRTSINSWEDVEFKEAVKALGRKKLIMTALWTEACLTFPALDAIQEGYEVYVPVDAVGGTSLAAHEAALRRMEQAGVKLISRVQLYCELQRDWSREATVPGFMAVFENFDGFNAEKAMEQVK",
                "MNQYAAQDSIPGRGMVARHRPPPLPERAVLACAISALLMTSAVAQEAPDMSSGVAKMMPQIDIVGQASSEAGTTATVSGEDLERANNLKDVVRNQPLVSAPGTASGTTRNRSSFDRSGSTGYNIRGIEGNRVGMDIDGIEMPAATGRPYVSRVGANTFGVGRDFIDPEMFSSADILFGTTSAKRSAGGIGGAVSFKTKSADDYLRGSKVEYYGGKIGYDSADRSWNESVTAAGRSGNLDGLVAYSRRDGHATKNNSDIIDSMPNDWDSDALLLKGALRIDAANRLELSADFYRRTNDTSFHGWDTNSTFITENSQQHSKTARNTVQLTHQWRPNNSWVDEADTRLYFQSTDTEDTTDTTTRATNASVRNVSENKTKTWGVSSVVTKRLDRHYLSYGFNASTQDVERPWNVVGYMKPQPDTTTERAGIFLQDDIGFDLGGRRLVLTPALRGDYVRIKMRDLDNFASGILTPADVEKMYGSPSNTIWSPSLALSYTMMPNLLAYAQYKRSGRAPAVDEIFGTWNLASNYNVGNQYALVGNSRLKEETSDAIELGIKGKPAPGIALQTSVFYTKYDDSIAYTRYTRALHPGMFTNVPAHIGTIYQAENRDDAKIYGFELSSRLEHGQWSPAAKGFYTTWAAGISRGTAKSQYAGDKDVPLESVLPRKAVIGAGYDAPLKAWGLNLVGTFVAGKQAVATNRDAYTNGGPPLTDSTTALFRVPGRATFDLVSYWQVNQNVRLDAGFYNLGDKRYWDYSSSRNLQPSVARDRRDMELLTEPGRTVAMSLRMAF",
                "MKKQNIQPVQHGVRLAMAVMVVAMTASAPAGAADGPTAPAGGHGLAAFMGSYDVNRDGVVSRDEYDTVRKQRFVAADTNRDGWLSEEEYVAEYEGRLKQQYAGREPDGRYAGSIKQAHVRFKILDTDKDGQLTVEEDIAIADKTFKQNDKNGDGKVDQADGAKP",
                "MRPVDSLRTLLLAASLVGGAAQAHTPFLLPNNFDVQPKGSIGVDAGFTEKFFVSDVAFGDTPFSIVTPQGERIAFGDIHQFKQRTVAEQKLPDEKGTYRLSTGPRLGAVFRTWERNGKTESARDPQQVMPADAKLLAHYQSLSISEAYVTADKPLTKALAPVGKGLEIVAITHPSDLFVDERFEFIVQFDGKPLVDQKVSIYRSPMDLASQSAVQHISTDALGKAVLPLAKPGIYLGLIRHRAPAPAGAAAPNYGHNYTLTFRVLDQ",
                "MSTTSTVPANAPAPVQPSRRLSVAPMMDWTDRHCRVFHRQITRHTWLYTEMVTTGALVYGDVERHLRYDDVEHPIALQLGGSDPADLAKSAKLGEQWGYDEINLNCGCPSERVQKGVFGACLMNEPQLVADCVKAMRDAVSIDVTVKHRIGIDYDEEYGFVRDFVGTIADAGCKTFIVHARNAVLKGLSPKENREIPPLRYAVAYQLKREFPDLEILINGGIKSDDEIALHLEHVDGVMLGREAYHNPWTMGDWDRRFYGAPDAGRPRTRVEVLEGMIPYIEEQLRLYGPLGLKLNSITRHMLGLMQGLPGARAFRQTLSDSKKLALGDPRLLLEAAARMPAAA",
                "MNLNNMKVGTRLALGFALILVLLVAVAVVGILRMAQIQDRLDHVVSVSNVSTGLVIEMRNNVNDRLQSLRVLTLMVDPADMEPEIAKFKAETAKYDEAQAKLTALFAANGNDTEKALLAQIKEHAAAAMPAISRATELYLAANMMDATRVMVREVRPVQRKWTEALNALAAQEQKQNAQTKADAEAAFDNARNFMLVLLVLAVVLGVSAAVVITRSLLKQLGGEPGYTAKIAGSIAHGDLSIAIDTKESDRGSLLVEMKEMRNSLVDIVAQVRRGTETIGTASREIAAGNIDLSSRTELQASSLEKTASAMEQLTSTVKQNADNAREANALAAAASDVASKGGEVVSQVVGTMGEINGSARKIADIIGVIDGIAFQTNILALNAAVEAARAGEQGRGFAVVASEVRNLAQRSAAAAKEIKTLIDDSVSKVDRGSKLVGQAGVTMDEVVSSVKRVTDIMSEIANASAEQSAGIAQVNTSIIEMDGMTQQNAALVEEAAAAAQSLQDQAGELARVVSIFKLEEGEQFQFEAQAPVATTTAVVVRPAAKRPVPPASKKPAAASAAVNPDEAEVAPKPKKAAATVGNDEWEEF",
                "MKNLSAKLFVALTLTGAASASFAAETPASFDPKKCAIEYPKASLMNEEQGTTSASFLVNADGTVAESKIDKSSGFKNLDRALVKGLTSCKFKPGTKDGAPAQTWTKVDYAFKLD",
                "MKTILATAAAILIGSAAFAPVQAQAAHPRAQVIVIKKAPPAPRREAVPAARRGYEWVSGYWDWNGRRHDWVAGHWEKVRPGYAYQRAQWRQDRNGWHLERGGWHQSRQVAAHRNRDRDRDGVPNRYDARPNNPHRY",
                "MPDKSTAPEIVRLTAEKRPAVRNAVLFVVALCLLLLTIQVSDGWRARKERLADVAVATTNMSHALAAQAESAVRVVDTVLAGVVERVETDGADGAARPRLQLHLKNMVTEVDELHGLFVFGADGRWLMTSQDRIPLYHVDDREYFQYHRNNPDRYVHIGKPVRSRSTGDWVLPISRRLNNPDGTFGGVALGTIRIAYFSTLYKTFDVGRAGVIMLTLDDGTMIYRLPHNEKLIGSDVSNGPVHQMYQRTGPTGTDMLRSKIDGIERLYSYRHLETYPLIVATAQSKQEILEKWLKSMLGQAAITIVAILLLLYFGRRLVRQIVIRDHLEHELLQARAMLQEHNRALTVLADNDSLTGIANRRRFEEALGQEYARAARSGAPLSLLMFDVDYFKRYNDTYGHVAGDACLRQVAQTLQDSLVRPADMAARYGGEEFVALLPDTDPAGARMVAERIRQAVMALAIPHAGNGAGVVTISVGVYTGSASAGMAADSATALVERADALLYQAKQSGRNQVCGGDLAAP"
            ],
            "species": "Massilia sp. HP4",
            "taxID": "2562316",
            "families": [
                2035,
                2042,
                2043,
                2044,
                10000,
                2046,
                2047,
                2048,
                2049,
                1676,
                0,
                2050,
                2041,
                2039,
                2038,
                2037,
                2053,
                2018,
                1857,
                1771,
                1675,
                1674,
                1913,
                1946,
                1673,
                1795,
                1672,
                1671,
                1670,
                1796,
                0,
                0,
                1669
            ]
        },
        "assembly_id": [
            "WP_206077501.1",
            "GCF_005222695.1",
            "https://ftp.ncbi.nlm.nih.gov/genomes/all/GCF/005/222/695/GCF_005222695.1_ASM522269v1"
        ],
        "species": "Massilia sp. HP4",
        "target_family": 2053,
        "operon_type": -1,
        "operon_filtered_PaCMAP": [
            2.965453624725342,
            -7.984851837158203
        ],
        "operon_PaCMAP": [
            2.262697458267212,
            -2.5279412269592285
        ]
    },
    "WP_149249504.1": {
        "flanking_genes": {
            "relative_starts": [
                -24516,
                -23605,
                -22699,
                -21585,
                -19891,
                -19448,
                -16928,
                -15465,
                -13815,
                -11702,
                -11101,
                -9715,
                -7240,
                -6386,
                -5040,
                -3577,
                1,
                738,
                1449,
                4122,
                5158,
                6545,
                7238,
                8705,
                9278,
                10892,
                11550,
                12109,
                14070,
                15206,
                17936,
                19231,
                20149
            ],
            "relative_ends": [
                -23623,
                -22781,
                -21614,
                -20590,
                -19514,
                -17124,
                -15651,
                -14098,
                -12058,
                -11148,
                -9779,
                -7325,
                -6824,
                -5052,
                -3577,
                -11,
                672,
                1439,
                4025,
                5063,
                6390,
                6835,
                7924,
                9223,
                10771,
                11380,
                12104,
                14073,
                15200,
                17839,
                19015,
                20070,
                20985
            ],
            "ncbi_codes": [
                "WP_149249490.1",
                "WP_149249491.1",
                "WP_149249492.1",
                "WP_149249493.1",
                "WP_187829487.1",
                "WP_149249494.1",
                "WP_149249495.1",
                "WP_149249496.1",
                "WP_149249497.1",
                "WP_149249498.1",
                "WP_149249499.1",
                "WP_210249959.1",
                "WP_149250707.1",
                "WP_149249501.1",
                "WP_149249502.1",
                "WP_149249503.1",
                "WP_149249504.1",
                "WP_149250708.1",
                "WP_149249505.1",
                "WP_149249506.1",
                "WP_149249507.1",
                "WP_149249508.1",
                "WP_187829488.1",
                "WP_149249510.1",
                "WP_149249511.1",
                "WP_149249512.1",
                "WP_149249513.1",
                "WP_149249514.1",
                "WP_149249515.1",
                "WP_149249516.1",
                "WP_149249517.1",
                "WP_149249518.1",
                "WP_149249519.1"
            ],
            "starts": [
                653546,
                654457,
                655363,
                656477,
                658171,
                658614,
                661134,
                662597,
                664247,
                666360,
                666961,
                668347,
                670822,
                671676,
                673022,
                674485,
                678063,
                678800,
                679511,
                682184,
                683220,
                684607,
                685300,
                686767,
                687340,
                688954,
                689612,
                690171,
                692132,
                693268,
                695998,
                697293,
                698211
            ],
            "ends": [
                654439,
                655281,
                656448,
                657472,
                658548,
                660938,
                662411,
                663964,
                666004,
                666914,
                668283,
                670737,
                671238,
                673010,
                674485,
                678051,
                678734,
                679501,
                682087,
                683125,
                684452,
                684897,
                685986,
                687285,
                688833,
                689442,
                690166,
                692135,
                693262,
                695901,
                697077,
                698132,
                699047
            ],
            "directions": [
                "+",
                "+",
                "+",
                "+",
                "+",
                "-",
                "-",
                "-",
                "+",
                "+",
                "+",
                "-",
                "-",
                "+",
                "+",
                "+",
                "+",
                "+",
                "+",
                "-",
                "-",
                "-",
                "+",
                "+",
                "+",
                "+",
                "+",
                "+",
                "+",
                "+",
                "+",
                "+",
                "+"
            ],
            "names": [
                "sugar ABC transporter permease",
                "carbohydrate ABC transporter permease",
                "sn-glycerol-3-phosphate ABC transporter ATP-binding protein UgpC",
                "zinc-binding alcohol dehydrogenase",
                "tail fiber domain-containing protein",
                "caspase family protein",
                "type VI secretion system ImpA family N-terminal domain-containing protein",
                "hypothetical protein",
                "type VI secretion system tip protein VgrG",
                "hypothetical protein",
                "type VI secretion system-associated FHA domain protein TagH",
                "M23 family metallopeptidase",
                "DUF1036 domain-containing protein",
                "type VI secretion system baseplate subunit TssK",
                "type IVB secretion system protein IcmH/DotU",
                "type VI secretion system membrane subunit TssM",
                "type VI secretion system-associated protein TagF",
                "protein phosphatase 2C domain-containing protein",
                "protein kinase",
                "hypothetical protein",
                "hypothetical protein",
                "PAAR domain-containing protein",
                "response regulator transcription factor",
                "type VI secretion system contractile sheath small subunit",
                "type VI secretion system contractile sheath large subunit",
                "type VI secretion system tube protein Hcp",
                "type VI secretion system baseplate subunit TssE",
                "type VI secretion system baseplate subunit TssF",
                "type VI secretion system baseplate subunit TssG",
                "type VI secretion system ATPase TssH",
                "hypothetical protein",
                "hypothetical protein",
                "peptidoglycan-binding protein"
            ],
            "sequences": [
                "MSQIANRNRAIARIFLLPAIVILFVTTIFPMLYALWLSFRNYDLAKPFIPRIFVGLSNYAEVLTSSAFLHALITTFKLMAMTLSVQLVLGVGMAVLVTQKLPAMGIVRTLLLIPMMISPVIVGLVWLFLYFPELGYLNYFTGLLGISPIGWITTTKWALTAIAIADIWQWTPFFMMGTAAALQSLPPEPYEAARIDGNSRWDVFCFVTLPQLRPVLASLLFLRAIDAFKIYDIIYVLTKGGPADATEVISLYIYRQSFTFWRMGVGAAASFVSLVIISLLITYFFRSMQRRQAVQAR",
                "MTPTIREKTLIYLLIGIVLIVFMIPIYLILVSSLKQPVDMFSQPPKFIFTPTLQNYYDLFTIRPFHLQILNSLMVALGSTAFSLVVGSLAAYAISRIKNKWINDVAFWILSMRMFPPITVVVPYYIIFKTIGLLDTPLALIIVYSTFNIPLTVWLMKGFFDEVPEALEEAAQVDGHGVITTFLRVTLPLTAPGLAVSAVFCFIFSWNEFLFALMLTGSKAQTVTVAVMSFWSSDAVQWGRIMAGSFIVLIPGMIFVLTCQRWLVKGLTMGSVKG",
                "MSSVTLRGVIKRYGQLEVVHNIDLAIEEGEFVVLLGPSGCGKTTTLRMVAGLEDISQGEIEIAGRVVNSVAPKDRQIAMVFQNYALYPHMTVRQNMEFALKPQKLSAQDVAARITEAVRILGLEALLDRRPSQLSGGQRQRVAMGRAMVRTPKVFLFDEPLSNLDAKLRTQVRLEIAKLHKRLGTTVLYVTHDQVEAMTLADKIVIMKDGHIAQVGSPEEVFAHPRNLFVATFIGSPAMNLIPAEVQQANGQPMLSAGPLGFPVPASIAARLKAGQKAVIGIRPSDIQVVPDGTPGHDASIEVTEYLGSEALLNLRIGEQELCAQIPASSRPSSDRQSIRVNFDPRHLHVFDATSGEAIRA",
                "MGREIVFTGKQQFELLDYEEAKLGASEVRGSTLATLISPGTELAWANGDNFPIRPGYAAVFRAEEIGSAVTDVKVGDRLLCMGAHRSTQQFDHRYTLKIPDGMPVELAVVARLMGVSMTTLMTTAARPGEKVVVCGAGPVGYLAAHQCQIAGYDVTIVEPDARRREKALASGIGRALAAIPVEDADFRGKVALVIDCSGHEKAVLDGCKIVRKRGEVVLVGVPWKAYTDISAHEILHEVFFNYVVLRSGWEWEVPILSRGFVWEELYEGYNNAPHSTFSGLATALKWLAENRIPTAGMFSAMTPHDPATSYRRLLRKEVEEPFVILDWNIA",
                "MEPGAGDDDRGTMPGGGGGGGGSGGGNSGGGGGSGGGNGWSDRRLKTDIHVVGRSPGGLTIYRFRYVWGGPVYVGVMAQDLLDSRPEAVIRTDSGYFMVDYDRIDVKMTMWANYQRSAHLLGRGA",
                "MLTSNQDPGMRHCLAWRTGLPVAALAAVMLALPASVKAAERRVAFVVGNSHYTVVPQLNNPDKDAQAVAAALKREGFEVVSALDLDRNEFDKALQRFIRSLPGAELSVFYYSGHGIQVGGDNRIIPIDAKLKDPADLEVETINVKTIFAYMQQNSKAQLIYLDSCRNNPFQSRSFLVGPEKQMAAAGVGLAPQTSPPSSLIAYSTQPGAVAEDGTGDNSPFTGSMVKYSFTLGVDVQRALDKVTDDVWAATNKRQRPWSVGTLTQPIYLAKPVIRIAAAAPVQVARNTTVKIGPAPKQGSDNLTDQEAPIQVAALLGETFNKPRRVPIGVGQVAMLDDLPLVRAATGAQIQITAAPGFGTMYLNGAPLGEGDVVDQNAVRSITFEPSIGSEGKVQSVQLKVEQPGGAGQVVTGKIESFVPVCDDKAGEPLDPQGVTAGKLPNEIDAKPAIAACGEAVAKFPNVARYKYELGRARLADKDVAGAIEMFNQAADASYTRAYYELGYLAERGLGRSQDLVEANRLFKMGAERGDPYAMLAYGRNLTLGRGVPKSVDEGVKLLNRAVELGHTYAMNTVGAMYYYGQSLPANPKRGVKFYEAALARSDIYAMRNMGIAYLDGKGVARKPAMAMELFKQASEGGHPSAPTNIGAMYFKGNGVKKDLASAMSWYEIGAERGDFYAASNLGWIYSKGPAAQRDLEKAVWYSSLAVALDAYGEHKEEAGNLRALPLAEKKKTIDKLNVELGSDAVTPTSDVDDTVVLLARKAWQKRNPRLDLF",
                "MAVYAGIEKEISADTPCGPDPDADSDAQNFLTVAEGQLPASYRSFNRKSFESKQTLADLRIHLEKSRDLRYLILAAKYHILSDDLSGFADAVAATNALLMAQWDYCHPTEAAGGAELRSAFLKSLDDLPTVVLPLQSATLINDKRLGALSMRSVLVGEGKLPPREGEAATEASGIKDAFLRFEPLQHLVDLTVHLDSILISLESLRQLFIDKAGHEAAPQFEQLPDLVRTIRTYVGGIVTTREPGLAPSQPVEAENGQEGAEIAAAPLAPLAPSDVASVKEASNALAAILTYYASKEPSSPARLLLKQAHQLVGKSFVEVMKILAPGLVEKAKIQIGGTMPFALNFAQLSALAVEEGKPDEAEAEARIYTVATRSEATALMRQIEIFYNNIEPSSPIPMLIEKARALVAKDFNALLMEISRKDEK",
                "MSPVAEDFRQLGHLLATDTLAVIAAIALMSWLLRRRESILAWLCCAGIAWCLFNLEGLAQIEARPFGFPGGRIALLYPLLFTTLGLAASLIGATIPRGLVIVVALACLGLGVAAIPLGGLEITRIAGLASIGVSLLMLVFFTTRAQAQIGAPEKLVLVVLYTLGLGAVGFDLYARTTWPVQGVRLSPYAGVALLGFSGFVILRHILANAEAREKLNQTLGQRIETTKANLLASESARHALEIAHAVKLERERLMREIHDGIGSSLVAALASAERQGKASTTAVVALKGALTDLRVAVDSLEPVEGNVATLLASLRYRYEPELRKSGIAVKWMVEDVPELDWLDAPSALHVLRILQESVSNTMGHSKATQLTFKCKMALLQGRPGLRVEIADNGNGFDMEAPATGRGRRNMVQRAEALGAVLEVLSKRGEGTATILWLPLVRKQGLNLEEGQAAAR",
                "MGSFTSSLGKDKLVVTRFEGSEGLSELFEYRLEVVSDDNEVDFDKILGTKCRLDIQSHHEGVKRNFNGVLVETQWIGRDQDLRYYRLVLRPWLWLLTRTTNCKIYSHMTVPEIISQVLNNRGFIQFEQRLSESYPQLEYCVQYRESDFAFISRLMEEYGIYYYFEHSESDHKLIMADASAAHQPKLGGAALEFAAVGLDNITLKDRLNEWAEGRRLRSGKVTLDDYDYHKPSTDLMAEKAASARYQHGDLELYDYPGRYTEKGDGTTLANVRLEAEQAVDKRVTAGGDAVTCCPGFTMTLDGTPPASKGTKYLIVRAHHLFRAQAYRSADASGEEGYSGSYEFQPLDIAFRAPAVTTKPVIHGPQTALVVSDVDDQCRIEVQFFWDRDKSQSRYVRIAQNWAGNGWGDVKIPRIGMEVVVNYIEGDPDQPLVTGSVYNAENVAPYVKDKLNAVSGTKTQTLNGSGYNELIMDDTAGNELIRFHAQNDLEGKVENDERREIGQNVEVKIGNSRDETIMSTWTVKANQKIEFTVGNSTFTMTPVGIKLKSTMITLEADALMSLKSSALSQVTAGAPLMLQGALVLIN",
                "MKHLRFSTARQVIEAFPNLDGEFSGYDLDLEPFAFIDALLAQGGARKAMAFCAFLLPRREAVQWLSLALRQRHQPPNAAETSLLRLVEDWLKKPIEFTRRAALDAGMDDPDKGAFAWAALAAGWSGGSLSPNPEHPVPPPPHLTGHAVNVGLTLLVAGLPLAKQVDGMEDLVGDAVALLRRGGS",
                "MLTLRIENFDRLPDGGPLEFAIDKRGFDFGRDQHLDWTLPDRNRMISGKHCEVRFYDGAYWLTDTSTNGTFLNGASKRLQSPYRLADGDRLAVGDYVLAVSVKLPQAAVQPAAPPVGSSPPLMGADIWDSPHEAPPPIDASQLLPRSREADRGPDFLHQAAYVPPPLDEPEPIRKPRPSLSVPVMPTPAPAAALWDSEDSRPVEPVKAEPVAEEAAPVVVAPRETEEAPKPAMARNTPTPPSGDGGAAEFVRRFAAGAGIPENVLGGVDAGELAEDAGRLLNIACLHVMALLRARAEAKALSRAGNRTMISADDNNPLKFMPTPEEALRVMLGPRTRGYLDGKAAFENAFGDLKMHQVAFLASMQAALTELFDELSPEAIKTAADAKKSLFSGKGNYWELYAERWAARVGRREHGMLGAFLELYADQYDKLSASNRNRHS",
                "MAKPQTEQVEEDNNATVIVPAKPAARIARKAAKPAADSAPPVGPVPRDVGKPAPPAARPAGALVYVTMAAALLFLGLGSAVTTIYLFAPDRTRQQVTVTDSDLQASLVPVQGEDSEAEDEALIRAAIKPRIIDLSGDPVIVPQLADAPRQLIKLASDVQRKAAGSLGIKNEVFRLKDVLDLPTPQSQVAVLGSQEDIAIAQEAPASGGTVDNRPGADAAAGSSSIAASSTSTGDRVVDFAEKAKARIRLADALNSLGLDTQRAGAAADAFDAFYNRPMLESDDRYVVRAIAVDGDPNHMQPVQVSVYAKTELIGSIALNDVGAYVRSEDPWYRRDPFAAPLAPVQVDPENQPRLLDAIYLTALRNRLPAPVIGEAIMLLSRAQDLEQKVQPGDTISLIYSPAPRDSKQGLGRIVFVSIGRTTGNLDCYVMQPQAGAPFECVSSAGQGSVPDSGGMVTPVNGVIVARFGPQGTDSSAASMNYGIDWTAPVGSPVVAAYAGKVTAVGEESGFGTVVRLSHDGGKTSMYGYLARAATGLAVGNSVQAGEAIGYVGTPASSREPRLHFEVRNNGVPVDPVADSQVNTAAAATAATASTAVSSGANGAVDQFVGRIITIESANKCNAANPLSTAVGLGQFIESTWMTTIRLHRPDLLVGRSRQEVLAMRTNCDLARAMTTAHTRDNAAVIRQAGHAVTPGNLYLAHFLGSGGAVKALRGPQNSLISDVFGAAHVRANPFEQGKTLSFLIAWAAKKMGAAISGSSTPSQDTGTATVSNEPLAKFASDPAFAALKTSVLALLQ",
                "MAWFGLVLGHADRAEAAFRVCNQSVTLYNVAIGAEVDKKFATEGWWTLPGNTCITPIKEDLADLKLRYVYIYATTATGDSAFEGNWDMCVDTKRFRIEKVQDQPWDCWVRGLVQAKFKEVDTGDTGSWTVFIRPDDKP",
                "MSWYSKVAWSEGLFLRPHHLQQGDRYLEHLLEGRTGQITPYPWGFSEIEIDRDLAQQSKFGLRRAAGVLSDGTPFRFPGDCPPPPPATVPENAAGLFVWLCMPMAQPNNREVDELESESGSRYVVQSETLIDASSALQIEEEIDIAVPRFSYEIRRTPKPGFVSMLCARIIEVNDKTIVFDERFAPPVLVVAAHAAVTGWLDRVIGWVETKLDELARFASDPRSSGGMQSVDYFVLQMLNREIPALRHMRRSKYTHPERLYVELLRLAGELATYSTRERRANDYPAYDHDNPGATFAPVLADIQRFLSVDISRAIRLEIVEKATNAFLATVTDRNLFRASTFVLEVAAQRSLTELQTQFPALFKVGPNTRMNEIVHAHLPGIGLIHLPTPPAQIRAITSHVYFALDRMSPLWPEFSTASGIGMHFSGDWPGLELNLWVVKEDVK",
                "MTNGKGPFGSNPESEKTVIKPNPGGRRDGQGMPHPGGTPAPAQDIWGGPRVAAGSATPQPYQAALAETPRAQPPLPLGPATVDLEALGVSDKTGGPNPILEAAMPLLLVLANIRIARQVPQVAPMMSTVAEGIETFEAELNARGIPEPQVRTAKYAVCATADDIVQNLPSSDRNLWTQYSMLSRYFQVRDSGVGFFDELAKLRQHPQINHNLLGLMHACMSLGFEGKYRVAGGDVPHQQIRRDLYETLRAREARVTDHISPHWRGQDIAAAYVRRTVPLWAITSVAVGLLLLSFLVFRWLLGGMSDTASAGLLALHPNGDIHIYRTVPAPPPPPPPIKVTTQLERIRERLKDDIAAKKASADYSGKDIVVRLLNDSLFDKGSTTLRPDAVPVIGHIAAALDKEPGQIRIVGHTDNTPVRATVRYKDNQQLSEQRAKAVEKILVSGIVDPQRLTTSGLADTAPIDPSNTAEGRAKNRRVEVFIPREDM",
                "MKRWIIFIVSFLAVIALCAVIWLVLPLVAVAGIEPFDNPWLRLALIGLLLAVYFCWLAYRIYKHGQSARALAENIAVQEPEDDGSDAVVLADKMRDALLTLKGSRRTKGDFLYELPWYLIVGPPGAGKTTALMNCGLKFPLAAHTGPIAGSGGTRYCDWWFTEDAVFIDTAGRYTTQDSDTEADRKSWLSFLDLLKRHRERQPINGVLVAISIGDLLSMKEAELGAHAVAIRKRLAELNNRLQVDFPVYVIFTKADLVAGFMEYFGNLDPEERKAVWGATFQTKNKKENRVGDVGPEIDLLVSRLSAELPDRLQEEPDPISRVRLTGLPSQLAALKPVITRFLNQIFEPTRYQTSAALRGFYLTSGTQEGTPIDQLLGSLSRDLGLQAGASLAYSGRAKSFFLEHLLTKVVFGEAGWVSTNAAAVRRKILLQTSGYVLVAGVTLAALGGWLTSYYGNKALIDRTDVAAAAYASDTAALLKEDPVNDADFLKIVGPLGKLRDFPWGYDKLETEPQINETLGLGQHKRVGTASVAAYRDGLDRLLRPRILFHLEKRLADLQDQPEQLYEPLKVYMMLGGDPTIPVDTALIEGWMRGDWENLYPGEPNKATRDSLGQHLDAMLNIDGTPRPIALNGDLVKASQVALTRLSLAERAFAIIKSTAHDQSVRDWTVAGNAGPDAAVVFGTNDGSPIESVGVQSLFTYDGFYALFLDKMKSVITLLQNERWVLGEAGSTQAIDEQYANLGPDLYRIYDQEFIKAWTAALGKLKLNSFAADKPGYATLRAATGAASPIKLLFESISAQTRLTEARQGADSDVGGKLKDAAVKAATKAVTRAAGSKLDDMAAIGLDAAKKASGRGGNVEAPFVPGAIIQEHFRRYHDLVRKNGDKSQIDLLVEQLKGLYQSLIDEQDFERAAQARQNMQTFLGSIATSSSRLETPFDTMFRDAMAEFEQKIIGDKVADLKGDLKGSVTRECLNIVGNKYPFSPGSKQEVPIGEFGRLFGPNGVFDTFFREKLAGLVDTSGAAWGWKQNSKFSQALSSETLHQFQNAARIKEAFFSGRGTSPNVKFALVTQSMSQKTASVSFEVNGTKLDSPFGVVSRGDFEWPGRSPDGTASITMPESDGTSPSLRFTGGWALYRLLQKGDMRQSGNKATARFVVGGREVTYQLTFDTLDNPFTILSQLKFACPSDL",
                "MMTMCGMFGKLPSKRDFVSYNMPRPFLDQWEEWLQSAVAASRHALAERWQEIYLSFPIWRFWCGRRVFGSAVTGALMASVDGVGRYFPLTVCACEPPNAYLEPPPSRGLDQWHEGCEQFLLHMLDDHFEREPSHLLAQLPFPPVVSRLPPPQRDGGLLLWPGGDMPVADAFRSLEMADGDARNGARSYWWTHGGEGGHQARLVVAEGRPDAQFFSFLMTGETV",
                "MRRFNEDSIFTDGERGIWVVADGMGGHRDGNLASAMIADAARGVGKGASLMEFAEAFRRDIDAVNAELLTRSQGRPEHIVGSTVAALLSHDGNYCCLWAGDSRCYLVRDGRIEQLSHDHTEVQELVDRGIISRAEAASWPRRNVITRAVGAIDDFQLEQATGVVKSGDCFVLCSDGLTGHVKDEEILAMSSGLSAHQASHELLELALARGGKDNISVVVVNVVDKGATTLVMR",
                "MEPSVNDDRTRIAIRGSAVSIGAELNQTYRIDALLGVGGMGEVYKGHNIQTGDPVAIKIVLPEFAGDETILGLFRKEARILNHLYHEAIVRYYVFSFDPVLSRPYLAMEYVDGPSLAAHVKNAPLAPSEFMPLLRRLADGLHRAHLAGVIHRDMSPDNVILPGGLVQNAKIIDFGIARSANVGGETLLGGSFAGKYNFVSPEQLGLYGGEVTPKSDIYSLALVMVAAMRGRPLDMTGSQLDIIEKRRSLPDLDGVPRQFHAVLAAMLAPDPAKRPDDMAAIRDWPDAQAAPPAKAGKANKPKALVARTAETPQARPSHALRNAVFAIAVIAVIGLGALGGWVYTNGGLFSRDGTPIGGQTDNKPPDGNNQEGLSDRDKAIREAERRDRLAAQLSAAGQDAAALQRFLDQCGADCPADLAQQARDRIKSVKDEAARREGLAAQLSAAGQDAAALQRFLDQCGADCPADLAQQARDRIKSVKDEASRREGLAAQLSAAGQDAAALQHFLDQCGADCPADLAQQARDRIKSVKDEAARREGLAAQLSAAGEDAAALQRFLDQCGADCPADLAQQARDRLKDAREQATRRNRLAAQLAAAGKDATALKRFVDQCGADCPQDLAAKAKAALDGVKLAAVTSPTPAVLRDFVASFGADSCFAATADNVTASSATVTALGTATADQSFADAFKQKAGFTPTVKLDAVSDQQCGFVGALRRMSIAGAPPLKIVLSKSEIRGADKDTLGDPLTVTVTGAGERNIYLFVMDHEGGIQNLNRTCRDCITIKAGEMKASLSLSKPDKVDGVARPAFFPTLVFAVASSRPLISINTQDAFAPDDFIEPFLKEIATARDVTTVAGYFKLRDQ",
                "MDGFVDIHGRPVHRIDLAVGETRIVGLKKFNLQPMVEVGVIARNSDIAFSQQCVHLGDVTKKKYIDVYDMAKVAADNVPVESHGRFFFQICGKSAGDTELDAFYWVSKAGKMGTTYAPSLPISVKANAKLLVLPAAPGQSVGNFQAMWNNHPMSPTNGAVHYPCNDGGAPLHNMQCFVRLCEALHLSGVSFKGCWGSSCQLHGAEHRHHFSNPYDFPTWTWAKGKAYVWEAKPPFSPEPMPGLAAFKFVEGRQGIILFTHYFSVKGQTSMWGGHIDLWNKDRMGNTYTDMDPTQGESAFLRSRKISFWPLVPV",
                "MARDVEPITPGPASAAGRLCNFTTGQSRLLSSHIAWLDGTVIPLLRASPNPWVDVFGYASRSGDAHLNKRLSDERCQAVVDHIKAAVPGVSFPQQFGFGESTSGGRDNDNDGFWRAVELYVYATGRPPAPAPTPPPAPKFICGPDVTTQIQQIWGRIQVEFRSRPRRDKITLCNEILLPVKDPAGLVKEVTDSLLGGKAPDLNALLAKVRAHAKIDGWDVIPLYQGASEWLRTPPVFDPALNGPMATPSSSDYANTDPFAAGHEDEATCSNTVQVAGQCWLNGSVNYGTYGIMVKLCSEFAASDIFVPNTLSRNPFDQPLKFNPVIRAIYSLLWATTLIKAYKKFGNNPEGAIIPVAWTKATFEGGPAATPGLAGNRPKCQFTAGPDGSIVTWDYVWEPLKPRDAAKLPK",
                "MGQPASRLGDMHVCPLVNVLVPHVGGPIVMGSTNVITGGQLQARVGDLCICVGPPDMIALGSTTVLVNGQLAARIGDLTAHGGTIVGMWPTVLIGG",
                "MTDATSTQAPQSLIRVAVVEDDPAALERITVALEAAPDISVVANAPNTATGKTLIDKGGFDVLLCDLGLPDGSGISLIRYAAQKYADVDIMVITIFADQDKVLESIKAGARGYLLKDERYDSFAESIREVRRGGSPISPVIARQLLKEFQPREQEADKKGLELLSKRELEVLKLLARGFTFVEIGDILKIGRSTVATYVKNIYQKLEVNSRAEAVFEASSMGVINMPR",
                "MVDSGQKFIKRNRPPRVQIQYEDPYNAEKLVEIPFVMAVMSDLSGNASEVEKAPIAERKYLDIDMDNFDDRMKAIKPGTSFKVTNRLGDAKGDEKMSIKLSFEKMTDFNPAQVVRNVPALAKLLKAREQLANLQRYMDGKVAAEDQIKALLKDPELMRLLKDNSEQAKPEEN",
                "MAETAATPQTAPVTETRDLETFSSLLRKSFKPRNDSAATEVENAVNTLVRQALEDTSLVKEDVLDTLDSMIAKLDEQLSIQLNEVIHAPEFQKLESAWRGLNYLVFNSETDTTLKIRFMNVSKEELFREFKVYPGARWDQSPIFKKLYEAEYGQLGGDPYGALVGDYYFDHSPPDVQLLRDISKVAASAHAPFFAAANPALFGMDSWNELSNPRDIGKIFDTPDYAAFRSLRDQPDSRYVGLCMPRVLARQPYGAKSEPVEEFAFEEDTDGHQGRKYAWMNAAYAMAVNVNRAFKEYGWTVRIRGVQSGGEVVNLPTHTFPTDDGGIDLKCPTEIAISDRREAELSKSGVLPLIHRKNTDKAAFIGAQSLYKPRKMDTDDATASENLSARLPYMFAVSRFAHYLKCMVRDKIGATMEQDQLQKWLQTWINRYVDGDPKNSTEAIKAKKPLAAAKVEVFPDEENPGYYAARFYLRPHYQLEGMDIGISLVSRLPNSQK",
                "MAQSDALLQINGIEGETQQDSLDGYMELLSWSIGGSNSSTFGSGTGGGKGKSVLQDLHCTKAADKASANIFKYCAFGNHIDEVKLVVRKAAGEDKLTYITITLTNCFITSYQTSGGSDGGAMESFSITYEKINHEYQPQDKAGSADGGSIEFTYNVATGKDQ",
                "MSRFRAAKNDRFVPPIMHAFREAFRLRDATKPIDTRNDAGERVIAGRRTSPRSAVGEPILRSELGEDLASLLNTVELGAIEDLNGLDAVAGSILNFGVPDLTAIAASPEAARRVAQLIKQRLELYECRLVPGTVTIAGEALDASASGQLRLHISAEMVSTPTDIPVEFVVDVEVESGKIKVFRL",
                "MNREFLELYNRELGILKEEAKQFAAEFPGVAERLGGLLENNTDPMIAGLLEGTAYLASRVQLKLKHEYAEFTDNLLDQLLPDYLAPVPSAALLRVEPPYGDPNLKDGVKIAAGSYADARFVERERRIACKYRLASEITLWPFELGQAEFLSGPATLQALGIEAGPAGQAGLRLSLLRRSAADRLTEPADKQVAQRPDCWFANCRTDELTFHLVGQEGDAIRLYEQLFGATTGIYVRYLDEAGDPVIVPLPKTCLAQIGFAPDEPLFPSDRRVFRGFDLLREYFVLPAKFLGFRLTNLKPILSAIRTNRCDIVIAFRQGDSRLQSVVRADSFALYAASASNLFEMQLARVPVKDNEHEYHVVTDRSRHLDFEAHRLIRMHAHVTGSADKMEVYPLYAAPPLGVSVTETMFYTVRRLPRRRSQEERRNAQPTQYVGSDMFVALTNHRDRADGVHVAELSLRALCSNRHLTEHLPVGQGGADFILEDRTTLRVDCVTGPTLPRDSIATDPEARGQHGAGGTSAWRLISMLSLNHLGLSGYGTRDSAASLREILSLFATRGSAAIERRIQGVINVDSKPITRRIRQRTGAGVVRGLEVTVTLDEKHFEGSGIYLLGAILDRFLAEYVGLNNVVETVIRSTERGEIMRWPAQLGRRQQL",
                "MSGPPDLPQERFPEKSTDFSIEKAPQNEELEKERNSEKSHFADEPGGYDLLDFLRRLEHLAPTKPRIGESASSLEAVAKLGQQPHIDFADVNVSRIAASEGGPAEVESRFLGMLGPQGALPLHTSYEATHWANMRDVAFARFLDIFNNRFQQLFFRAWANARPAVQADRPDENQFLTYLGAMIGIGTPAMRGRGRLHDFSKLTLAGLMAPAVKSASRIEGMLGWLFDAKVEVREFVGVWLPLEEREQAVLAAGSCALGVDSIIGRSAYSLKDKFRIRLEVADLDELETFLPDGLHFEPLADAVRFYLGEAFIYDVEFGLAESKTKPAQLGGFGRLGWTCWMGRKGTAGAADDRMRWDCHFHPAEIRAARRRKPSKG",
                "MADVSLEVLTGKLNPLGYDSFMQAFRLAQGAGNRNLELAHWLQAVLQADRSDLALTVAHFKLDAGRLSADLSAVTAGFAMNKTELPGFSDDIFDALSQGWNYATLMFGETQVRTGHVLTAILKEPRLARTLNGLSKQFRLIDVEQLTNEHRKIWQQSAEENMRPMDGSGPVAKGAGGEAGPAAKGTSALDRYAVDLTERAASGTMDPIVGRDEEIRQVIDVLMRRRQNNPILTGEAGVGKTAVVEGFAQRIAAGDVPPPLKGNKLYALDIGLMQAGASMKGEFEQRLRSVIDQVQASAIPIILFIDEAHTLIGAGGAAGTGDAANLLKPALARGTLRTIAATTWSEYRQHIEKDPALTRRFQPINVGEPGIEQCCNMMRGLLAPMEKHHNVHISEAAVVAAVKLSSRYIPSRQLPDKAVSLLDTAAARVAVSQNATPAAVEDVRVAIEASERELKALERERDVGNADEKRIGEVAETITAAREKLASLEKAWGEEKAIVAELMAARRAIAEGGEAGEAARGKLTGIMADLAAIDPEKRMVYPYVDEQPVASVVSDWTGIPVGRMVKDEVETILSLGDILARRVVGQDHGLKMIAKRIQTNRAKLDNPDKPIGVFMLAGPSGVGKTETALALAEALYGGEQNMITINMSEFQEAHTVSTLKGAPPGYVGYGEGGRLTEAVRRRPYSVVLLDEVEKAHPDVHEIFFQVFDKGVMEDGSGRRIDFRNTLIILTTNAGTDMIMDAAASGAQKPDPEALAVELKPHLLQVFPPALLGRIVAIPYYPLSGDMLGAIVRLQLDRIGKRIRDNHGARFSYDDAVVEKIVSQCNDPDSGGRMVDNIVTNTLLPALSQQILGKAIAGQQIEEARVGVESGEFSYAVR",
                "MALQSKSFGGDSRLEAAAVSDPAHILRGASGEHVSKVQRALMQLFDEANIERAELSDAKYGETTENTVKAYKSRKGKEVINHTYQQSPDAIVGKMTMAKLDGELVEKEKDDPDYFFFKDDQKALVKDDIARAKVMVANVVARLRLVGGIGKDGGLVIMPRNYLYYETKLKILNVFHINSFREDDLPAPADVVQRLTREFSGFKGLPEQAGDISDQLSFSILLENYANLQASLDRPFRREFYTMGTFRGSPLSFFAAFVDARNPKDETVRFTRHYFDEQIMPTQDDRAVTVAHERCHTIFRANGHPGTGDNPFCVTPHLGDPNVTSSEEALMNPYCYEWFIVAMQPAYLPRQNRNNGCGT",
                "MTPKEYLDRYTYLKFYSPLNNELISAGISMYGSGWDFRNGKAGTGQVMQREHAAFTAALRMAHHGNVNKPCGAKFFFDQQPLGLIQPTEDFYATTFIQAFVGKGSPDEITDTLRLAHAIGRIGTGKDLAGQPCARSTAQAYATDFITLDCNGLVGNYYGGSPSASIDAYASTGRRRTRIEDIQPGDAVVTHCTASPYEHIALIDSCTVSGSTANIQLVEWGWYGGEEVHYSKEAKAYAIVQGPEKAYGIGWAARSNVKPVDTFRYIFKRPSDEEPHGWS",
                "MALTSVRFKNEPALQRIEAGNDVLLRGMSGRHVHLLQMALVDLGFAMPISTQSQDYSPDGVYGAETESVVKAFQRRNPPLADDGKLGQATIREIDKQIGGFKHRVRVHFRSLALSDVPFERILSSAQAVYAQYGIEIFFASGESLGLTQEEENRFNVVGQNCTWQMDSGEFATLHSLGTPVPNNDVKLFFVNRFQENNVLGCGGHATGKPACAVTHDCSRWDPAHEIGHVMLTSSFSPVHSGSTRNLMFATSSNGATPLALTEKQLKQIRSSPVCRAV"
            ],
            "species": "Labrys sp. KNU-23",
            "taxID": "2789216",
            "families": [
                2004,
                2004,
                2033,
                1953,
                1668,
                1890,
                2042,
                0,
                2050,
                1957,
                2041,
                1667,
                1705,
                2039,
                2038,
                2037,
                2053,
                2035,
                2018,
                0,
                0,
                2016,
                1931,
                2043,
                2044,
                2045,
                2046,
                2047,
                2048,
                2049,
                0,
                0,
                0
            ]
        },
        "assembly_id": [
            "WP_149249504.1",
            "GCF_008330945.1",
            "https://ftp.ncbi.nlm.nih.gov/genomes/all/GCF/008/330/945/GCF_008330945.1_ASM833094v1"
        ],
        "species": "Labrys sp. KNU-23",
        "target_family": 2053,
        "operon_type": 32,
        "operon_filtered_PaCMAP": [
            -2.6194677352905273,
            -7.886616230010986
        ],
        "operon_PaCMAP": [
            -1.5519776344299316,
            -2.2862117290496826
        ]
    },
    "WP_056175061.1": {
        "flanking_genes": {
            "relative_starts": [
                -20841,
                -19693,
                -16697,
                -15830,
                -14577,
                -13219,
                -12312,
                -11349,
                -10168,
                -9847,
                -9132,
                -8294,
                -7302,
                -6823,
                -5167,
                -3699,
                1,
                713,
                1078,
                1369,
                2131,
                3719,
                5207,
                6489,
                7085,
                8166,
                10162,
                10743,
                10991,
                11553,
                11883,
                13496,
                14817
            ],
            "relative_ends": [
                -19885,
                -16859,
                -15909,
                -14586,
                -13381,
                -12314,
                -11518,
                -10192,
                -9872,
                -9326,
                -8308,
                -7404,
                -6820,
                -5480,
                -3833,
                -142,
                648,
                1081,
                1248,
                2124,
                3654,
                5080,
                6250,
                7088,
                8101,
                10067,
                10617,
                10994,
                11407,
                11771,
                13499,
                14698,
                15581
            ],
            "ncbi_codes": [
                "WP_056175026.1",
                "WP_162241742.1",
                "WP_082497515.1",
                "WP_056175034.1",
                "WP_056175037.1",
                "WP_056175042.1",
                "WP_056175045.1",
                "WP_082497652.1",
                "WP_056175047.1",
                "WP_056175050.1",
                "WP_056177928.1",
                "WP_056175052.1",
                "WP_056177930.1",
                "WP_056175054.1",
                "WP_056175057.1",
                "WP_056175059.1",
                "WP_056175061.1",
                "WP_056175064.1",
                "WP_156373069.1",
                "WP_082497516.1",
                "WP_056175071.1",
                "WP_056175074.1",
                "WP_162241743.1",
                "WP_156373072.1",
                "WP_056175086.1",
                "WP_056175090.1",
                "WP_056175093.1",
                "WP_156373074.1",
                "WP_082497520.1",
                "WP_156373075.1",
                "WP_056175097.1",
                "WP_056175100.1",
                "WP_056175103.1"
            ],
            "starts": [
                37632,
                38780,
                41776,
                42643,
                43896,
                45254,
                46161,
                47124,
                48305,
                48626,
                49341,
                50179,
                51171,
                51650,
                53306,
                54774,
                58474,
                59186,
                59551,
                59842,
                60604,
                62192,
                63680,
                64962,
                65558,
                66639,
                68635,
                69216,
                69464,
                70026,
                70356,
                71969,
                73290
            ],
            "ends": [
                38588,
                41614,
                42564,
                43887,
                45092,
                46159,
                46955,
                48281,
                48601,
                49147,
                50165,
                51069,
                51653,
                52993,
                54640,
                58331,
                59121,
                59554,
                59721,
                60597,
                62127,
                63553,
                64723,
                65561,
                66574,
                68540,
                69090,
                69467,
                69880,
                70244,
                71972,
                73171,
                74054
            ],
            "directions": [
                "-",
                "+",
                "+",
                "-",
                "-",
                "+",
                "-",
                "-",
                "-",
                "-",
                "+",
                "-",
                "+",
                "+",
                "+",
                "+",
                "+",
                "-",
                "-",
                "-",
                "-",
                "-",
                "+",
                "-",
                "-",
                "-",
                "-",
                "+",
                "+",
                "-",
                "+",
                "+",
                "-"
            ],
            "names": [
                "aldo/keto reductase",
                "PEP-CTERM system TPR-repeat protein PrsT",
                "PEP-CTERM sorting domain-containing protein",
                "CoA transferase",
                "acyl-CoA dehydrogenase",
                "LysR family transcriptional regulator",
                "LytTR family DNA-binding domain-containing protein",
                "histidine kinase",
                "2TM domain-containing protein",
                "hypothetical protein",
                "undecaprenyl-diphosphate phosphatase",
                "LysR family transcriptional regulator",
                "type VI secretion system lipoprotein TssJ",
                "type VI secretion system baseplate subunit TssK",
                "DotU family type VI secretion system protein",
                "type VI secretion system membrane subunit TssM",
                "type VI secretion system-associated protein TagF",
                "hypothetical protein",
                "hypothetical protein",
                "protein phosphatase 2C domain-containing protein",
                "type VI secretion system-associated FHA domain protein TagH",
                "TIGR02270 family protein",
                "LysM peptidoglycan-binding domain-containing protein",
                "hypothetical protein",
                "polysaccharide deacetylase family protein",
                "protein kinase",
                "GNAT family N-acetyltransferase",
                "ribbon-helix-helix protein%2C CopG family",
                "PIN domain-containing protein",
                "hypothetical protein",
                "serine/threonine protein kinase",
                "OmpA family protein",
                "hypothetical protein"
            ],
            "sequences": [
                "MLLRSLGRSGLQVSPLCFGGNVFGWTVDEATSFSLLDAWLDAGFNFIDTADVYSRWASGHQGGESEAVLGRWLKKSGKRNQVVLATKVGKDMGKGKVGLSSAYIRQAVEASLKRLQTDRIDLYQSHDDDAGTPLADTLGAYADLIQAGKVRAIGASNYTAPRLAEALDTSSRHGLPRYESLQPLYNLYDRAVFEDALEQVCVDNGIGVMNFYALAAGFLTGKYRSTGDAAKSLRGKSTTGKYLNARGLRILAALDSVGAELNAEPAAVAVAWLLARPSVTSPIASATSLAQLQQLVAAARLKLPADAVARLDAASAED",
                "MTFSIHPTRLPVLARLGLVAALCASLGSALAVDGQASRYYEDALGRYEKQDLPGAIIQLKNALQIDRTMLPVQVLLGKALLGNGEVAAAEVAFAEALRLGVNRAEIVVPLAQAYLAQGKHRQLLEQPMFAVAGLSPIAQVPLLVLRSSAASDLGDVRGALKSLEEARAIDPRSADPWVAEVPVRIRARQYREAADAVARAQALAPQAIEMHYQRGALAHVQGNLAGALAAYDQVVALDRKHVEGRVARAGVYVDEGRFADAARDLAELEVLLPKEPRAAYLRALLAERDGKPAVAKAALRQVTELIDPASPETVQYRPQLLLLNGLAHYALNEKEKAKPYLEALQRVQGATAASKLLAQIYLQESSLDRAVGVLEAYLRTQPSDGQAMTLLASVHMAQGRNARAISLMQEALRARDGAEFRTVLGMGLLRSGQVGIATTELEAAYRKDGTQTQAGVALAGLYLRSRQSAKAVAVAQDLVKRQPQNAGFHDLLGMALAQTSKIPEARAAFERAIALDAELLAPKLHLARVEIAQKQFDAAAERLAALLKADEKNVDVLLELSVLSTARGTPDDTLRWLERANANAARQDLRPGLALVDLHLRTGRAPQAMEAARNLNPRAPEDLQVLVTYARAQLANGDAVGARSTLNVATRTAGENAALQVQIATLHMAANNPDGAAYALEKALSTQPGYLPALAMAVDLDLRRGDLAKAEQQARQIAQQNPRLAIGHTLIGDAARARGQGTAAVEAYRRAHQAEPSTDSLLRLFRQQWLQDGGKTAPRLVEDWLRQHPQDARARRALADAYAASGQYASARNAYDLLLKTAPDDAAVLNNQANVLLRLKDAGAVAMAERAVAKAPASAQALDTLGWALFQTGGAAERDRALQLLRDARLREPGSADIRYHLSAVLAQTGRRMEAREEVSVALKSGLSAEYEPDAQRLATTLRE",
                "MKHTAKTGFLASLAMGAVLALSASGATAAWNFEPSTVTGGQAKAVSDGITATATAFSIANGAMGANGQTFASGATFAAATLAVWSDSGLGVKSGSDSASPTHAVDNNENTDMVLLSFSSSVILDTVMIGWNGGYDSDISLLRWTGTSAPSMSGSTWAAVQATSSKTGWELVGNYLDLAVDTPRNVNAADKGSSWWLVSAFNTGFGTGSVADKNDDYFKLSTLTGSATPTTPPGKVPEPGSLALMGAALVGLLGLRRRAAAKH",
                "MASTSNTGALAGLKVLDLSRVLAGPWCTQILGDMGADVVKVELPGAGDDTRHWGPPFLKDAQGHDTDQASYFTACNRNKRSVTIDMAKPEGQALIRKMALGSDVLVENFKVGGLRKYGLDYASLKAVNQRLVYCSVTGFGQDGPYAERAGYDLLIQASSGMMSITGRADGEPGGGGMRVGVALTDLFTGVYASTAILAALRARDATGEGQHIDMALLDVGMAILANQATGFLNTGKVPQRQGNTHPSLAPYQDFPTLDGAMLLAIGNDGQFARFCEAAGQPEWAADPRFAKNTARVQHRGVLIPAMEAVTRQRSTADWIALLETRAVPCGPINDIGQAFDDAQVKARGLRLDLPREAGDGIASIAGVASPLRLSANPPVLRHAPPALGQHTDEVLGELGLSAADIAGLREAGAV",
                "MATARFDWQDPFLLEQQLTDDERMVREAAHAYCQGKLKPRVLDAFRNQTTDPSIFREMGEVGLLGPTIAPEYGGPGLSYVCYGLIAREVERVDSGYRSMASVQSSLVMVPINEFGTEAQKQKYLPKLARGEWIGCFGLTEPDHGSDPGSMATRAVKTAGGYKLKGSKMWITNSPIADVFVVWAKEVSEGGAVGPIRGFVLEKGMKGLTAPAIHGKVGLRASLTGEIVMDDVFVPEENAFPEVQGLKGPFTCLNSARYGIAWGALGAAEDCWHTARQYTLDRKQFGRPLAANQLIQKKLADMQTEIALGLQGCLRLGRMKDEGPAAVEITSLIKRNSCGKALDIARMARDMLGGNGISDEFGIARHLVNLEVVNTYEGTHDIHALILGRAQTGIAAFAN",
                "MRRKLPSTQALVCFEAAARHESYTRAGQELSLTQGAVSRQIAALEEFVGVVLFRRTRHGVALTDSGRDYARQIARRLDGLELDTMNVMARQASGGSLALAAVATFATRWLIPRLPDLARRHPQITVNIETRTRPFLFTDDGFDAALYAGTAEQVQNWPGTSAVLLMHEEVVPVCSASLLGRRKRLSPEELAELPLLQQSTRPDGWRQWFEAMGVPAAQWQTGPRFELFSMTTMAAAHGLGVALVPRMLVADDLARGDLVVACDRPLLGSRGYYLVSPARRDPPAALGLFREWLLAQAGADH",
                "MQSTALIAEDEPLLAAALQAELVTAWPQLRIVADVRDGRSAVAQALALQPELLFLDIRMPGQSGLDAALELVDAWPPATPFPLLVFVTAYDQYAVQAFEARAVDYVVKPVDGARLRKTVERLQGLLAQRRHGTGEAEQGLLALRQLLAAGSPVAASPPLRMVQASVGTSIHMVPIDQVLVFEAADKYVRVLTATHEYLIRTPLKELLPQLDAARFWQVHRGTVVQAEAIDTVTRDEAGKLHLTLRGRPERLAVSRLYAHLFRAM",
                "MATMLPPDQPPAFSLQALARHGLVNAAFCCLVAAGLALTTDKSWDQQLVYSLAIGMTSWLVIDLGRLVVRKPSDQFWPSGLRGAGLVLVGITIGFLAGSTVGDWYCGCSTWGPAALGSHRLTTSLVITFFAGLAGSYFFHSRGKQNAQEARIALAERDALQARLQLLQAQLEPHMLFNTLANLRALVGTDPAQATRMLDHLVAYLRATLVASRATEHSLAQEFDRLRDYLELMAVRMGPRLRYTLELPAELADWPVPSLLLQPLVENSIRHGLEPQVEGGSIRVSARASAAGVELEVLDSGTGMDEGSGQQAQGGTGFGLVGVHERLATQFGPRAALVVAPAPEGGTTARITLPATARPAAGARAEPVTVTGWTADRTREKLHTR",
                "MTATPLDTALDDLAHRRARRKLGWYIHAAVYVCVNLALLALSFANGRHWALFPLFGWGVGLMAHGLAVFAAAPGGALYERLVARERSRLAQQREPRRG",
                "MLVQILSHTPSWVWGLFALLLVLGVRQSRPGRQSLARTLVVPLAMAGLSLYGTVAAFGATAAVLAAWCAAALPLAWALSRSALPAGTRYDAARRSFSVAGSWMPLALMIGIFLTKYAVGVALAMVPARAHAPAFGLVVALLYGAFSGCFFGRAARLWQLAARDARPSAHGAMA",
                "MDIVLLAKAAVMGIVEGLTEFLPVSSTGHLILAGALLGLDDEKGKVFDIAIQTGAILAVILVYWHKIRDTVMALPRQTKARRFALNVLVGFLPAVVLGLAFGALIKAYLFTPLVVATTFILGGFIILWAEHRPPGSVRVEHVDDLTPLDALKVGLVQCFAMVPGTSRSGATIIGGMLLGLSRKAATDFSFFLAIPTLVGAGGYSLIKQRALLSWADLPMFAVGLLFSFISAWFCVRWLLRYISSNSFVPFAWYRIAFGLVVLWTWYAGWIAWNG",
                "MKTTLEELQAFAAVVGSGSITGAAEQLGQTVSGVSRALSRLEKKLDTTLLRRTTRRIELTEEGQAFLARTRAILAAIDEAEESMAARRQQPAGLLRVNAATPFMLHAIVPLVPAFRAAYPQITLELDTDELNIDLLERRTDVAIRIGALRDSTLHARPLCTSRLRLLASPAYLAAHGKPRDVAGLARHSLLGFTQPESLNRWPLRGPHGDEWTVTPAVKVSSGETLRQLALQGAGIACLSDFMTGPDRAGGALVQVLARDTVDVRQAINAVYYRNTQLAARIACFLDFLTERLGAP",
                "MVITRSRSSLARTLMVCALAAIFAGCGAPKVPPTTVAGTVAASAGVNPTVSGRPSPVQLRVYELKTATAFSAADFVSLYQRDQAELGADLVAREEMTLAPGESRALSRTLAPETRFIGVFAAYRDVEHARWRAVLPVRAGQAHRLTVRADALVLAAEMAP",
                "MSGAAASAKVVWTQGMFLLPHHFQQETRYLESLVDGRVRALSVHGWGFGELVLDESLLPQGRIGIARASGVLPDGTPFNIPQHDAAPLPLALPTDVHDEMVYLVAPRAQDGVDEVHFDEGADAAPQRYRVTDQALRDRTRIADDPEPVQTAALCLRLVRARDLGDGDAALGVARVAERRSDRQVVLERAYIAPQTRIDASGQLSAMAALLHGLIRQRAEALAARMGQLAQGLSELSDFLMLQTLNRADPLFRQHARSPHAHPELLHRDCLQLAGELATFATDARQPREHALYQHEDLRESFTALVDDLRTMLSFVLQRHAQQIELTNRTHGVRTAVMADAELLRSGSLVLAVNAQLPAEQMRLRFPAQSKLGPVDRIRDLVNLQLPGVALRPLPVAPRQLPFHAGFHYFELDRGGELWKQLERSGSLALHVAGDFPGLELELWAIRS",
                "MDRPAVDDPFAAFDEQRTFIKPRPGGTAGARTAMPAGASPRAAEPLEPDTAAAGLNPLLTLANRLLLLVPQLRATQHVADPAALRQSLAQGIRDFCAQAAAAGIAPERVMAARYVLCTMVDEAAADTPWGGSGAWARHSLLAMFHNETRGGEKVFQLMARLAEQPEANRDLLELIYAALALGFEGRYRVIDNGAAQLEAVRDRLAQIVRQQRGDHAQALAAHWQVAPMPQRRLPGWLPLAAIGAGIALLLVLLYTAFSLSLAERSDTVFGQIQSLRLTPPVVAPPPPAPVPRLAQLLQPDVKGGQVAVRDDVDRSVVTLRGDGLFAAASAVPAPGNEALFGRIAAALAQLPGTVLVTGHSDSSPIRTARFPSNWHLSQERAQAVRDLLVTQGVAPERVRAEGRADAEPLVPNDSAGNRALNRRVEVTLMVLGRTPAPAPTGVQK",
                "MKKVLGWIFNRWLLLALLLLALSALLWIAGPLVAFGDTRPLESERARAIAIGVLVLLTAIRIAWGRWRAKRGNAAVVQQLIQPAATAGPQESADLAAVRQQFERALKGLERARFGAQGALQGWAARLGGRHLYELPWYLIIGAPGAGKTTALRHSGLRFPLADLLGQQALRGVGGTRHCDWWFTDQAVLIDTAGRFTTQDSDPDNDQATWNGFLQLLRRTRPRQPINGVLVTVSVSDLLARTSAERQQHAQTVRARIQELHAQLSIGFPIYVMVTKADLLAGFMDYFALLDKDQRATPWGFTFPRASDAQLAALPTEFAALQQRLLDGLVERLQNERDPARRARIYGFPSQFAGLRDALQEFADGVFAPSTLETRPLLRGIYFVSGTQEGAPIDRVLGSVARSYRLEHAVIAPQQASGRSYFLQRLLTEVVFAESGLAGTRRGWERRRRFALVGGCAAVALLATGLAAAWTMSYLENRRYVDAVAARAGPVQQLLAATPDRATPDVLPLLPALEATRALAQPGELAAGWRGMGLSQQGKLDSAAQAAYVRMLGDALLPRLALRIEEQLRQGAGTPETLYEALKVYVMLHEPQHFSAEALRKHVQDDWQATRRELTPEQREQLQRHLDSLLAQGGVASPLQSDRALVQATRARLATLSLPQRIYSRLRSQGLGAEFPAFTVVRAGGPSAALVFTRTSGQPLTQGVPGLFTRDGYFKGFQREVDRVADQLAAEQPWVMGIADETKDAAARVRANAPLVDEVRRLYLTDYANAWEAFIADVKLLPMGQIAQSVQMSRLLSAPDSPLAPLLKAISRETTLSAANTKVEAVEQRAQDVLRQGREKLAGLVGQPGVPTSANAARLEEQLVDARFAGLRHFVTTPAGGRAPLDDTLALVAEVNLLLTAAQTALQGGAAPPPSPLPNRVKAEAARMPQPLRTMMETLSQGSAQIAQGLMRQNLSQEVRSQVGEFCQQAVAGRYPLVAGSTRDVTQADFATLFGPGGKIDQVFLQKLAPYVDTSARPWRFRAVEGTPLGTDAGALPQFQRAAAIRETFFPGSTAPALRLDFKPIEMDATIQQFILDVDGQLVRYAHGPQIPTSVQWPGPRGSSEVRVQLSPPSASGASGLVEGGPWALFRLFDRVQIEPTGAPERFRATFDVNGRKAVFEVTTSSVRNPFRLRELREFACPAGL",
                "MPDLADGPPGWYGKLAMLGDFAQRRLPDDVVRACDQWLATTMHALPQVLGERWPWGYLEAPLLRFACAPGVFDADWWFGVLMPSCDNVGRYFPLWIAQPCAGPPQDAAGLDRLAQWYEALVRAAVHTLEDGASVVQFEAQLADITPWHAAGGKACDPQSLAVALALLSIHARAPRLDGCTFWWPTTRQSGRAVPLRVVRSFPSVEALAQLLLSDG",
                "MSAAADRPEPTRTDAEGSAPSVQAGRLRLLAPGATDAQRERGEAAAAALLLRSGITAEQAKRGADARVLWGESGLAPLSEPTSADVAAANAWDNATEVALMACYRGATVPLEAELEWVATRG",
                "MDQTPQTPNTQPQEPQLSPGLAPQPPHVDRPQHPLPGNPPVMPEPTPPGPIPQTLP",
                "MASPTLCLLVAACSEQGTRTVNQDAVLVRDNGPAWFAVLADGAGGHADGGEAARRAVSTLQAGLGDATLPWRSEVLHDAVLAAHADVRKGRRNEAPMHTTVVALCIDPLRAFALWSHVGDSRLYRLRERRIHQVTRDDTLVQGLIDAGVLTPEQGLHHPHKHHLAAALGIDGELQPHTTAPQPLEVGDVFLLCSDGWWASLGDASIAASLADADSPAAWLSAMRGAIERQGRSDQDNFSAIAVWVVGGPPP",
                "MTLTLRAMSLNELPLTQPITAQFDARGGTIGRADHNTLALPDPERHISRQQAEIQAQPQGGYLIRNIGSANPILVGGQPLHQGESVALQARDEVRIGGYRLEVVDEDPQDDASATLLRRAPSPPARPAAAPTYGSNPFADLLGDAAAPPPQAAPPAPLLPDDFDPFAARPATAHVSRGARASPAPAAPVDAFADLLPDVEASSIDALFGLQAGASTHDALDGFLAGAPATPPAAQATAAPVTPHDHTPALQMPFVPRAVRPPAPSPPAPAAAPLVQPPAPRPQPEPPAMVEGADPLWDAFCAGAGIRPDAQQGATAERMRLVGELLRTAVDGTLQMMAVRTATRQELRANVTVIRARDNNPLKFSPDAQSVLEQLLRPPLRGFLPAAEAMHDAMHDLVGHTIGTMAGTRAALEGVLTRFEPAALESKLSGRSMLDSVLPHNRKARLWELYLRHFEALREEAREDFHSLFGKAFLQAYEEQLDRLDRRPGTVAGTATQEPTDPRHEAR",
                "MRPETGLFDEPTLRDEAALPRPAPALRRPPIPAIVQQHADDALHLRHVRSVLVRAPHVRLLQLQRLDDRLEAHLDGLAVAGDDGLARAQAALERLGTGEVFAALVAALQAGDQAMQQRLFALASASPEAWRGVVSALGWVTPGLLRAPVRALLASPAPWQRALALEACRMHRVAPGAALPAALRDGDAVLRLAGLRAAGELGRSDLLPLVLSAMDQALAAGESPLAEAAASAACLLGERHAAVAVIERAAFATPAACDHLRPLAVQLLDATRARDHLRALARQGAGTPAHLRETIRAIGWLGDAAMVPWLIERMDDRQQMRVAGEAFTTITGADLALLDLEQQPPTDHVSGPNDDPDDDDVALDDDESLPWPDKARVQQWWQAQAARFGPGQRWFVGGPVQPAHLHAVLQTGTQRQRALAARYQVLLQPGQPLFPIAAPVWRQKRLLAAGLPA",
                "MPTPHTSQAIAVCALLSLLAGCAGGPAKVPAPTPSSVPPPPMQAAPEPEPAAPVPPPPATPAAQAQAQKIARAVVDLLEAGKEEEAVADLNRALALDPANKLALNLMRQITADPVAELGRESFSYVVKPSETLSRIAQRFRNDLYAFYILARYNDIKVPRQLSAGQTLRIPGKMPAGGAEPRDPPAPRTATRTPPAAPVAVAAAPVPAPASEKAEALPPPPPAPPPPAVPEPTPAELALRSGEAAERAGQQERALADYRRAAAAGQAGAQARADAVLKRLIDTHTRAARQAFARQDLVGAIAGWDRVLALDPGHDTARSERQKAVELKKRADELPGKVSVGASAPAG",
                "MRRSACAVRALAGACALALAGCAFGPPATDAPTVTQSALGPPVSRADGLAGFEAEQRMRVVVLEHQERWAEAAWAWEVLNVLRPGHAAYRNGAAMLQRRIDASVAEQLEQAATAQQRGALDVASTHYLRALAMQPDQAKAADALRAIERERNRRNYLGKPSRLTILRRGGVEAMPPRTPAVPKVGTAGAATKRADPEAP",
                "MLAAATLLLAACTAPRIAPPMAASGTAAPAQAPADGVLARGDKLLVYLPGAGESLRSIAAKWLGSEEHDWQIAAANGDIDKPQAGQPLVVPLKAVNPGGIAVDRYQTVPVLCYHRFGNGGGRMVISPARFAAQMEWLVQNGYRVVRLDRVADYLAGQGALPPRAVVVTVDDGYESFYQHAWPVLRRLNLPSTVFVYTDFIGSGQALGWGQLQEMAATGLVDVQAHSKTHRNLIERLPGEADDRYRQSLEQEIRGPREVLEKRLQTQVRHYAFPFGDANEQVLETLSRQRYQLAVTVTPGGNPFFAQPLMLRRTMIFGDHDLEAFKARLQTSRRFGAEP",
                "MSQAARPDTLLTPAAAVDASGAGDDPEVTRIAPATQAPQHPLTNASPRTRGAGETLPRGHASPADLEVRQVGRYQVQEKLGRGGMATVFKAHDPDIGRDVAIKFLHASLCEDAEYRARFLREARAAGGLSHPHIVTVHDVGEIDGRPYMAMELLDGEPLADVLQGGQPLPVRDVVVMGMQLAQALDYAHRRGIVHRDIKPGNIARLRGSTDIKVMDFGIAHMEATHGEQRTRVGDVLGTPQYMSPEQMQGGKVDGRSDLFSAGIVIYQMLTGQRPFSADSVVTLALKIAKEAPTPMEKLRPGLPASLRRVVDRCLAKAPEQRYASGAALAEALGRVLAEIDEQAKEASHSKLVPLRLKWAGLMALIVAAVMAVASSLIVQRQQAAMMAQVAESGAALARFIAAQNAVPALSEDWVVVEVSLQKIMETRDFQSVTVSDRGGTVRAASKAELVGLPYKAPPGELLGESGGVRRTRYLVGDEAVLGFDAPITFQGKEVGRAALGLPEKPLAAVARLSMGLMALLAVVTVLAVAIAMYVVATWFGRPIKLVGEAMDEVAAGRLDFRIREQRNDEFGQLYATFDRMAQALQDRAGMPAPPPAPEPVPRPQAAPGAAAEPATRVRPAIEPATSTQHDAA",
                "MDMLIALHTLPALAAQPGVTLRKPIAPEHDLLTSWVARHFTPGWASEARAALANRPLTLFIATHGDPAALLGFCCYDATARGFVGPIGVLDSARRGGVGAALLLACLHDMRAAGYGYAVAGAVGAPDFFAKVANATPIPGSDPGIYRGMLR",
                "MNTLTIKISPVLEQQLLEAADRAHLSKSELVRRALAAYVARPADGTEPFVSALDRAGDLVGCFEGGPADLASNPRHLDGFGRV",
                "MTTLLLDTGPWVALHCRSDNHHAWAKAQFAQYPGPFLTCEAVVAETCFLLARAGFDPAMALTLMDRGVVRVGMALGEELGAVKTLFERYDSVPASLADACLVRMSELYEPCRVLTLDSDFHIYRRHGRKVIPVIRPGA",
                "MTFVHCACGRSAPAWRMLASFDTALVFAVLGPLFLLAGAWRLLGARHHAIQGRIWCTVGAILCVVALFLLLR",
                "MTRPAADARHASHSTPGTDGAARRALPGEFADALPMGTRLHEFEILSVIGQGGFGIVYLAQDLALERRVAIKEYMPSALATRTQAMTVAVRSSRHTETFAAGLRSFINEARLLARFDHPSLLKVHRFWEAHGTAYMVMPYYEGTTLAQRLALPGGPPDEAWLRALLDPLLDALAQMHAAHCYHRDIAPDNILLLPGGRPLLLDFGAARHVIVDMTQALTVILKTGYAPVEQYGDVPDMAQGPWTDLYALGSVVEFAVMGRTPPQAVARFLDDKREPLAVAAAGRYSDAFLRAIDRALAVQTRDRPQDAAEMRALLAVAPTTKVAAHDPDVTVAMRAPLARPATQPTRRPARTERPAGTTPTRWRGTATAVAIAIAALTGMGLWFMRSPAPIAGTASPPVDGTASPPVADVPAPPTVDVATPTAPQALPVEPAAQAPALPPPLLQPPVGPPAPAPQTALPSTSDPAPIPAAPAAAPKPEAARPRRQAAAQATGPPPPVARADARPKALSARCADIIQRVSLGEPLTDAEKSILQRECGP",
                "MNASTHRRLAALMSLAALTALLAGCAAPQQSSSTEALALDQAVVVATDSLALQTQKLPAFIAKLDKRALVIDPMLDSSSGQQTTLTRQIEEKVAARLASNHAQLPVLPFQLANLNRSQYVLTGTTTRLQDARGGGRAPFQIDLALTEVRTGVVVAQASARARDDGLDTTPTPYYRDSPVLVKDKVVDGYIATSRTTPGQPAAKDYFERLATATTINEATVAYNNDKFEESLDLYKAALASPSGEQLRTLNGVYLASWKLGRLQEAEQAFGKVVALGIASSSLGVKLLFNPGTTEFWSDAKVSGPYAIWLRQIARQTAQAKVCMLIVGHTSRTGSEPYNDKLSAGRAAAIRQKLGAEPGASELLARMKTSGVGSRENIIGTGTDDVADALDRRVEFKIVGC",
                "MLELPVHIAAAHVDQPALRYAWDEWDVHRCYRPADAALQQRLHGLTRRATLGYMLACGEWVAWRLAGLHDRDEPMEVLEAGWAAIVDRLYTFGFETDDDEWRGPVLGPLNIMMTIIVDALHSNDHREDPAVPAAWMSRLAEHVLPDTRAFRRWQESCLVRLHRVCQAPPPSAQDLFDHDARDGDPVPRELYDPNRPYDPGQATQLIARFLEPLEDSDNYFLGTPEEMLDAGFVGVPYRWPPVAARPPRTARKRG"
            ],
            "species": "Pseudorhodoferax sp. Leaf267",
            "taxID": "1736316",
            "families": [
                1947,
                1666,
                1665,
                1664,
                1766,
                1946,
                1931,
                1663,
                0,
                0,
                1662,
                1946,
                2040,
                2039,
                2038,
                2037,
                2053,
                0,
                0,
                2035,
                2041,
                1921,
                1661,
                0,
                1660,
                2018,
                1659,
                0,
                0,
                0,
                2018,
                1658,
                1657
            ]
        },
        "assembly_id": [
            "WP_056175061.1",
            "GCF_001422405.1",
            "https://ftp.ncbi.nlm.nih.gov/genomes/all/GCF/001/422/405/GCF_001422405.1_Leaf267"
        ],
        "species": "Pseudorhodoferax sp. Leaf267",
        "target_family": 2053,
        "operon_type": 0,
        "operon_filtered_PaCMAP": [
            2.3429019451141357,
            -6.8182373046875
        ],
        "operon_PaCMAP": [
            -4.023402214050293,
            7.551977634429932
        ]
    },
    "MBY4595611.1": {
        "flanking_genes": {
            "relative_starts": [
                -28900,
                -27201,
                -26058,
                -25239,
                -22347,
                -21886,
                -19202,
                -17761,
                -16517,
                -15735,
                -14260,
                -12125,
                -10384,
                -6311,
                -4983,
                -3628,
                1,
                645,
                2597,
                4187,
                4980,
                6212,
                8334,
                8893,
                9716,
                10244,
                12217,
                13236,
                16101,
                18509,
                21154,
                22237,
                23137
            ],
            "relative_ends": [
                -27293,
                -26152,
                -25243,
                -22444,
                -21889,
                -19421,
                -18027,
                -16520,
                -15732,
                -14932,
                -12152,
                -10428,
                -6599,
                -4980,
                -3625,
                -26,
                600,
                2492,
                4141,
                5002,
                6212,
                8221,
                8876,
                9723,
                10237,
                12133,
                13206,
                16091,
                18497,
                21157,
                22203,
                22875,
                23532
            ],
            "ncbi_codes": [
                "MBY4595627.1",
                "MBY4595626.1",
                "MBY4595625.1",
                "MBY4595624.1",
                "MBY4595623.1",
                "MBY4595622.1",
                "MBY4595621.1",
                "MBY4595620.1",
                "MBY4595619.1",
                "MBY4595618.1",
                "MBY4595617.1",
                "MBY4595616.1",
                "MBY4595615.1",
                "MBY4595614.1",
                "MBY4595613.1",
                "MBY4595612.1",
                "MBY4595611.1",
                "MBY4595610.1",
                "MBY4595609.1",
                "MBY4595608.1",
                "MBY4595607.1",
                "MBY4595606.1",
                "MBY4595605.1",
                "MBY4595604.1",
                "MBY4595603.1",
                "MBY4595602.1",
                "MBY4595601.1",
                "MBY4595600.1",
                "MBY4595599.1",
                "MBY4595598.1",
                "MBY4595597.1",
                "MBY4595596.1",
                "MBY4595595.1"
            ],
            "starts": [
                66692,
                65551,
                64642,
                61843,
                61288,
                58820,
                57426,
                55919,
                55131,
                54331,
                51551,
                49827,
                45998,
                44379,
                43024,
                39425,
                38799,
                36907,
                35258,
                34397,
                33187,
                31178,
                30523,
                29676,
                29162,
                27266,
                26193,
                23308,
                20902,
                18242,
                17196,
                16524,
                15867
            ],
            "ends": [
                68299,
                66600,
                65457,
                64638,
                61746,
                61285,
                58601,
                57160,
                55916,
                55134,
                53659,
                51524,
                49783,
                45710,
                44382,
                43027,
                39398,
                38754,
                36802,
                35212,
                34419,
                33187,
                31065,
                30506,
                29683,
                29155,
                27182,
                26163,
                23298,
                20890,
                18245,
                17162,
                16262
            ],
            "directions": [
                "-",
                "+",
                "-",
                "-",
                "-",
                "-",
                "+",
                "+",
                "+",
                "+",
                "+",
                "+",
                "+",
                "+",
                "+",
                "+",
                "+",
                "+",
                "+",
                "+",
                "+",
                "+",
                "+",
                "+",
                "+",
                "+",
                "+",
                "+",
                "+",
                "+",
                "+",
                "+",
                "+"
            ],
            "names": [
                "methylcrotonoyl-CoA carboxylase",
                "AraC family transcriptional regulator",
                "uroporphyrinogen-III C-methyltransferase",
                "molybdopterin-dependent oxidoreductase",
                "nitrite reductase small subunit NirD",
                "nitrite reductase large subunit NirB",
                "nitrate- and nitrite sensing domain-containing protein",
                "ABC transporter substrate-binding protein",
                "nitrate ABC transporter permease",
                "ABC transporter ATP-binding protein",
                "CHAT domain-containing protein",
                "ShlB/FhaC/HecB family hemolysin secretion/activation protein",
                "filamentous hemagglutinin N-terminal domain-containing protein",
                "type VI secretion system baseplate subunit TssK",
                "DotU family type VI secretion system protein",
                "type VI secretion system membrane subunit TssM",
                "type VI secretion system-associated protein TagF",
                "DUF4384 domain-containing protein",
                "MltA domain-containing protein",
                "hypothetical protein",
                "hypothetical protein",
                "caspase family protein",
                "type VI secretion system tube protein Hcp",
                "virulence protein SciE type",
                "type VI secretion system baseplate subunit TssE",
                "type VI secretion system baseplate subunit TssF",
                "type VI secretion system baseplate subunit TssG",
                "type VI secretion system ATPase TssH",
                "type VI secretion system tip protein VgrG",
                "pentapeptide repeat-containing protein",
                "pentapeptide repeat-containing protein",
                "DUF3540 domain-containing protein",
                "DUF4150 domain-containing protein"
            ],
            "sequences": [
                "MPTLVTQLNSRSAEFEANAAAMRAVVDDLKAQVAKAAEGGGEAARKKHTDRGKLLPRVRVQMLLDPGTPFLEIAPLAAMGMYGGDAPSAGIVAGIGRVSGVDCMIVCNDATVKGGTYYPLTVKKHLRAQEIADQNRLPCVYLVDSGGANLPNQDEVFPDRDHFGRIFYNQANMSAKGIAQIAVVMGSCTAGGAYVPAMSDESIIVKDQGTIFLGGPPLVKAATGEEVTAEDLGGGDVHTRLSGVADHLAQNDIHALALARQVVSHLNLKKHPQGDLRAPRAPKYAAEELYGVIPTDTRKPFDVREIIARIVDGSEFQEFKARFGTTLVCGFAHIEGMPVGIVANNGILFSESAQKGAHFIELCGQRKIPLIFLQNITGFMVGRKYENEGIARHGAKMVTAVATVNVPKFTVIIGGSFGAGNYGMCGRAYSPRFLWMWPNARISVMGGEQAASVLATVKRDGIEAKGGQWSKEEEEAFKAPIRQQYEDQGHPYYATARLWDDGVIDPADTRRVLALGLSAAQNAPVEDVKFGVFRM",
                "MPTTRVHTSRMTLRTPAAITPIAFVAAIMEGYSRRGKDPNAALAMAQISPRQILQPDARITASQLEILSDHAMRELDDEALGWFERRIPWGSYGMLARASLSAPTLGVAMKRWCRHHGLLTDDIALRLQTTDGVAELTLEEHRDLGALREFCQVSLMRNFIGVASWLIDSRIPLQAAAFAWASPAHADVYGILFPAPTSFDAPITRLQMDARYFALPLRRDDKALNQMLHRPLPLMVQPYRRDRLLVDRARHLLLTSANSAHNAEALADKLHVSVRTLHRQLQEQGHNLQSLKNEARRNQTTELLMRTRQPIKQVALAAGFLNEKSFIRAFKGWTGLTPAAYRRIRSTL",
                "MRVLDRPLIGKIFAKADMSTGTCTLVGAGPGDPELLTLKALKAIQAATVLFVDDLVSDAIVAYASPTARVIYVGKRGGCKSTPQAFIEKLMLQAVSAGEHVVRLKGGDPFIFGRGGEEIEHLRAAGVEARVISGITAGLAGMTCLNTPLTHRDHAHGVLFLTGHAKPGRETTDWRRIAAVGRDCKLTLVIYMGMSGAAHIQAELLHGLPVTTPAVIIQHASLPQQRHVMTTLGDLHNTIIREGMASPSVMVIGDVVRGVAALSREPLQRRA",
                "MSETRSTCPYCGVGCGVLIQTEGARITGVRGDPQHPANFGRLCSKGSTLHLTAAQDLARQTRLLHPQHRKQRGAAPEYVTWDSALDMAAQRFADIIVRDGADAVGFYVSGQLLTEDYYVFNKLAKGLVGTNNVDTNSRLCMSSAVAGYKLTLGADAPPACYEDVNHAGCLFFAGSNAAWAHPVLFRRVEEAHAANPDMKIIVADPRFTETAAMADLFLPLQPGTDVMLFHGMLHAMLWEGWIDAAYIDRHTHGFPELKAVVREATPERAAQICGLRKEDIRQAAQWFSQCGPTLSFYCQGLNQSVNGTAKNAALISLHLATGQIGKPGAGPFSLTGQPNAMGGREVGGMANLLSGHRDLGDPAHRAEVAALWGVESVPAQPGKTAVEMFQAAAEGEVKALWIACTNPAQSLPDQAMVRRALERAEFVVVQEAFATTATCAFADLLLPATTWGEKSGTVTNSERRISRVRPAVPPPEETRHDWQIAVQFATRLEALLRPGCPSLFAYRSAHEIWNEHRESTRGRDLDITGLSWEMLEERGPQQWPLKDGESVGRARLYEDGRFATPDGRARFSDLTWQPLAEPCDARYPFSLTTGRLRDQWHGMSRTGQLGRLFGHAAEPCLQMNPQDMERRALNEGDLVHITSARGSIIAPVQVDLSLELSQVFMAMHWGSEYLSGRSSTGEPLAGVNALTSPAFCPKSRQPELKHAAVKVLKAELPWTLLGVAWLPAAHAAREALAALMTHFDFASCVPFSSKTSLEDTAHARHGVLLRAACYEVPDAALLQRIETLLGLEGSDVLRYADKRRHVSRALRLARRTQDTTVEALLLAGDARAGSWLTTLLKDSLPTQDHGRLLLMPGKQPPATPVTRDRQICTCFNVDETAITATLLNLRGDDSARLQQLQAQLRCGTNCGSCVPALRELINKNSNQALPI",
                "MNQWIPICRADEIPELGARRVSRERGLDVAVFRTGAGHVYALLDRCPHKGGPLSEGLVFGESVACPLHNWTIQLRDGHATAPDDGSTPRFEVKVEDGLVYLDSDQLAHHATDLGRPAAGPCHAGNAPVEVRIAHDNSRHLEENHSPSESGLR",
                "MKKPKLVMVGNGMAGVRTLEELLKVAPDLYDITVFGAEPHPNYNRILLSPVLAGEQTLEEIVLNDWAWYEQHGIKLHAGCTVTDVDRKRRVVHAANGVSAEYDRLILATGSNPFMLPIPGKDLDGVLAYRDIADTQAMIDAAAKYKEAVVIGGGLLGLEAANGLMKRGMKVTVVHAGEWLMERQLDDVAGKLLQKSLAERGMQFLMQAQTQELLGDADDGKGGRVRAVRFKDGNETPAQLVVMAVGIRPNTALAEKIRLHINRGIVVSDTLQTTTDARIYAVGECAAHRGIAYGLVAPLFEQGKVLANHLAEFGIGRYQGSLTSTKLKVTGIDLFSAGDFQGGADTEEIVLSDPFAGVYKKLVLKDNKLVGACMYGDTVDGGWYFKLLREGRDVRDIRDKLMFGESNIGDAGHQGHNKAAAMQDDDEVCGCNGVTKGAICKAIQEKGLFTLDEVRKHTKASASCGSCTGLVEQIIMFKAGGDFSVSPKTKPICGCTEHGHQAVREAIAKYHLLTVADVQHFLEWRTPNGCATCRPALNYYLISTWPKEAHDDPQSRLINERSHANIQKDGTYSVVPRMWGGETSAAELRQIADVVDKYRIPTVKVTGGQRIDLLGVKKEDLQAVWRDIGMPSGHAYAKALRTVKTCVGSEWCRMGTQDSTRLGKDLERAFFGMYAPHKVKFAVSGCPRNCAESGIKDVGIIGVDSGWEMYIAGNGGIKTEVAQFFVKLKTAEEVMEYTGAFMQLYRLEAWYLERTVHYVNRVGLEYVKQRILEDAEGRKALWAQLQFALSGEPDPWFDFEKAGVDQRQFVPIASPKVLQKA",
                "MTSAMHYLQVARQCEIAELESLQRTSALVDLIGQLIHALQKERGLCTVYLTGRCEPTTLSAQVQECERRAMQACAGFDALKVPAQGARLFSRIAYVLQGLQALPALRAHIQARQKTPESSAAAFTKLVAGLLAVVFEAADGAADPGISRLLVALFHFMQGKEFAGQERAAGVAAFGAGGEQRQQHWLHLIAAQERCFQVFVEFAPPSLLPLWRAEDAALERLRRVGCTAPADVEPDADMRQTWFDVATRRMEGLHAIETQLAAELLHQCECRIAEAREPLPAADASADFFDTSPGPTTSLGPQLNRSVLELVQEQSQRLQAMQAELEATRATLQERKLVERAKGVLMARRHLSESDAHKLLRQTAMNQGRKLAEVAEAVLAMADLLPPAPI",
                "MFKGCPMSTTTIQRRRFLSLAASAALGTSGGAWAAGSDKPEKEEVKIGFIPLTDCASVVMASVLGLDKKYGVKIIPSKEASWAGVRDKLANGELDMAHVLYGLIYGVHLGVGGPKKDMAVLMGLNHNGQAITLSKALADKGAVDGPSLAALMAKEQREYTFAGTFPTGTHAMWMHYWLAAAGINPVTGAKLITVPPPQMVANMRVGNMDGFCVGEPWNQRAILDGIGITANTTQDIWKDHPEKVLGTTADFVKKHPNTTRAVMMAVLEAGQWIDASLSNKMKMAETIASKSYVNTSVDAINQRILGRYQNGRGKSWDDPNHMKFFNDGAVNFPYLSDGMWFLTQHKRWGLLKAHPDYLAVAKQVNQVDLYRSVASAMKISVPKDVMRTSKLIDGVIWDGKDPAKYADSFRIKA",
                "MKTSAYFSSALPPLCGLGLLVLLWSIVASTTAQSIPGPLETWRQAVEVFSDPFYRNGPNDQGVGWNVLASLQRVAVGFGLAALVGIPAGFIIGRFEFLSRMFNPLISLLRPVSPLAWLPIGLLVFKGANPAAIWTIFICSIWPMIINTAVGVQRVPQDYMNVARVLNLSEWKIATTVLFPAVLPYMLTGVRLAVGTAWLVIVAAEMLTGGVGIGFWVWDEWNNLNVKNIIVAIFVIGIVGLLLELLLIKLATAFTFEEVRS",
                "MSNAKFIEIQGVEQTFKTAKGVFPALRNIDLSIAKGEFVALIGHSGCGKSTLLNLIAGLTTPTAGVLLCANKEIHGPGPERAVVFQNHSLLPWLTCEGNVYLAVERVFGTTQSKSQLKQRTAQALDLVGLSHAAHKRPGEISGGMKQRVGIARALSMEPQVLLMDEPFGALDALTRAKLQDELLEIVARTRSTVVMVTHDVDEAVLLSDKIVMMTNGPAATVGELLHVNIERPRSRVKLAEDPRYLHARKAVMDFLYTRQRHVESAA",
                "MRSMTRILVRTGPLIVVAALMGAMPALAQAPDAEAAADRAAQTRLADVDTLVALTSEGAILYAQDEVKLNGYQYCSQAVALAEAGEFRQSIRAASKALHLANAGNDENLKALANRDLAIAYSYGGQLDKSIEFAREALRHTPKDPQIVYAPAHKMIGDARFRRGDHAGAVLSYEEALTLSSPRYAPLVQASLTNALIETGDLARARELLGKIPNQREPGLQAQLDRTHARLLLAEKRPEEALAAYRKLTERTYGVDSRYFHLWAWDGVARAEQALGRKTEATQAIDRALADIDQVRSKFRSEEIKIGLFSDLQSVFERGLVLNGEQGNEARAFEISERSRSRALLDAVRGRADLDAGASRTLGLPALQASLRPNERVVQFHALPTYLQVWVIGPDSIKGHRVEVPREELTELVEVFRNSVVRGRRTAIGNAEKMGAALIAPLGLTPGQRLVIVPHGPLHYLPFQALRVDGHYLIEQHPVSVAPSASIAMQLAQRVPKASPILTAFGNPRIEDKYELPGAEAEVNQLARLFPNNRLFMGEQANKTQFRQAVARTPVLHVAAHAEVDEVDPLYSRILLANEGGRQNFLEAHEILDMRMPETALVTLSACESGLGRIAQGDEVLGFTRSFLAAGSSSLIASLWPVSDDATALLMSTLYGELSKGQDVQQALQAGQLAVLKDPKLAHPFFWAPFNLIGNWRLTLGG",
                "MRTHTSIAPSVQDTEKSPWRLKPLLQAVGYAGALSVIIGWIALSTSGLVHAQSGTIPGSTPEVQGLPAVSAPSATFRLNDVRFSGAQMMETAELRELAQPYLGREVAMADLEKLAASVTARYRERGYFLAQAIVPVQTVQGGVVEISVIEGRLGKVDVQVAPDAPISAERVRGFLEPLKVGEAVNAQAYERAMLLLSDQPGIRVSSGLQQGAQPGTVDLAVEVVATPRFTGSADADSHGTQESGRYRLGGSVRWASPTGIGDNLDARVMVSNGNNLQFGRVSYEAPLGTSGLRAGLGLARVQYQVGGEFEPLDARGHANVVDFSLNYPFIRQRGHNLLGRLSLEAKELKDEFRAVDLSIPKRVHALGVGWAWDRRDNIGGGGYFASSGTLYSGRLQIRDAGARAADAAGRQTEGGFTKLAFQVSRLQALAPRHSLYVSIGGQWASKNLDASEKLALGGARAVRAYPSSEALVDQGWISTVEYRWAVTDELTPFVFFDAAHGRRAKSAAEADNGISLRGAGLGLSWGRPGNFSVNATLAWRVGTDPAQTDGGGRNPRFFIQAQKVF",
                "MRALNPLFLAMACAGVLPALAQTTDGLPQLLTVPANSGAVSQSISGSTMTITQGTARAVGNWQSFSIGAGNTVNVLQPNASSVLLNRVTGVTASNIDGALNANGHVYLVNPNGVTFGRTAQVNVGGIIATTLGISNSDFMAGGPLTFQATDANADARVDNFGQIVANSGLIALMGLGVRNIGTLTAERGTVGLVSGQTVVIDPVGDGLTTIRIQTPNEGFSQIGNSGAISADGGRVQLLAASQNSVAEIQQDGTVRARFINSRAGEIVLEATGSTGGESNTQIITGQLDASGGSAGAGGSISVRSSGDVDLFGKGTPADLNASGTTGGSVSIQAGGAIGLSRSTPDIPATVTADGSTGSGGRIDIQADGTSSMEYAGGVAISPNTTISASALGASGNGGTVNIIGGQWLRAHGQINASSQGGTGGNVETSAPAFSLDGIRVNTSGSTAGTWLIDPYDVDIVSGAAAGSLPGGVFVPVANSTIQDGDINAALNSGTNVTITTGGAANGAAAGDVHFVTNFDPTPWWTVNISRTTGSTPVTFRVDADSSIFADQGTRIGSTAGPLHVQLNAGLSSPSGGVNYTGQIDTAGGNLDIAGSAGVQLSTTTIDLGASGRAQISSPTGSVFMGDSTIDAQSGDVSISGLSGNAAGQDGVGLFRSSINTTSGRVLISGVGRSTTIRDFPDEAHGVVMGYFSSISTGTGDIRMAGASSSLDPVIAPTGKGVWMLAGSSISSASGTVAVTGSTSLADAGVQLDPASTIEVIAPPARIDSGGVVVMRASNNGTSDALVLGGTLTAGSVMNLRPGVVSATGVASDRPGDAITLGGSAATGFALSSTEGALVSAPTVIVGSDAHAANIDVVGPLGLPATNSLTLQNDAGGNIHVGAPLSFQTVGLSSRGNITQTAPIVADTVLARSSTGSVLLENSGNDAAANTLGGSAAEWFSWVDANDVHLGPVTAAGMAAATNVPQTIAANAIVANRVLVRTLSGQLSLGLPVTGFTSTDLVSASSFRNSGGSISGGPWRVWADSWIGETRGGLAGSGIYPNLYGCTYLGTCGVVVSPADNHFIYTQRPTATVTIQNASREQGAPNPPFTATLNGLILGDTGVGIVGSPATTATIDSPAGNYPITGAYTSAEGYRLNVVPGTLSVATVPPPPPPPPPPPPPNPPPPSPPPPEPPAPAPEPPPPASQIPWVPVPDKLLEPSNTYTFDRNINPAPICLATGPLDGERSESGIDLLAQEWSRVRSRPNLTNCIDTGTKNGCGDF",
                "MTWRSRVLWSEGMLLQPQHLQQNDRHLDHVRHRLLQSTTPYAWGFAELELDQAALALGKIALVKAIGVFGDGTVFDMPSVDPLPPPIDIPPGLRDETIVLALPLRRPGARETDVEAEDPLVRHQVLESEVPDSNTAGERTALLQLGQLHTQLMRAGDATDAWAALNCVRVLERRADNQLMLDRAHIPPTLDCHPQISLRGWLEELLGLLRQRGEALAGRMSQGGTGGVAEIADFMLLQVVNRHEAVFGHLTRTSILHPQRFYEQGLALAGDLATFRDQRRVTRFPPYVHDDLAASFRPLMDDLRRSLSMVLEQSAIRIDLHDRKHGVRVAVISDVELQRNATFVLAVMSQMPGEALRARFPTQVKIGPVERIRDLVNLHLPGVTLTPLPVAPRQIPFHSGASYFELETRNSDLWRQLEQSGGMAMHIAGDFPGLDLAFWAIRS",
                "MSTPDPFSAFESERTVIKPKPRSGPSASPSGSPPPPPDSALPDVARMELLNPLVSAAGPLLGLAARLRGMAHVSDPAALRASTTQAIQRFESEARKSGATNETVLAARYVLCTAIDEAVANTPWGVRSGWNKQSLLVQFHNETWGGEKVFQLLAKLVQDVTGNRSLIELMYCVLALGFEGRYRVIDNGRSQLEALRQRLAEMIRKDRPTLEAELSPHWRGHTGEIKRLRDVLPLWVYATALLLLLALVWLAFSLSLNRRSDAVYSSIAGLRVPPATAAAPAPLAKVPRLARFLEPEIREGLVTVTDEADRSIIRLRGDSFFASGGVEPMTKSLPVLKRIGEALAEVKGDILITGHSDNQPIRSLRFPSNWHLSAARAESVKTALLGQVEASRMRTDGRADSEPLAPNDTPADRARNRRVEIMLITGPSGAPPRNEPQGSAPPVNTPPKGGQR",
                "MRGLLRFVFSPWLIVGSALSMLSVLVWWVGPLLRIGAFSPLEKPGVRAAVIALLVVVVIGRYVWRHWRARKASQRLTEGLVKPVESKAAPTTPGEQKILGERFAEAVQTLKRMRIERTGKKTGMRDWFAISGGNYLYDLPWYVFIGAPGSGKTTALVNSGLTFPLAEKFGTGAIKGIGGTRNCDWWFTEEAVLIDTAGRYTTQDSNQTEDQNAWSGFLGLLKKNRPRRPLNGVLLTVSVADLMQPAQARAELSAAMRARLQELDQRLATRLPVYVMVSKADLLSGFTEFFDDLGKTQREQVLGFTLPVEQSDHVAERGVSDLFTQEFGLLRDQLNDRLIARMQAETDPRRRAAIFAFPAQFAALQGSLAETLDQVFLGSKFSQPPWIRGVYFTSGTQEGSPFDRVMGSLSRSFGLERAIVAPQKNSGRSYFLTNLLREVVFPEQDLAGADARQERRTKTMRLAALGAMGVVTIALLAGWSYSAWRNALYLDAVQAKVETTKQSLLALSSGAQNIAAVTPVLQNLRDIWKVPENNEGDPPVSMTLGLYQGDKMDSAAANAHQHALAEVFLPKVSRRIEEQLRSAGKDNLEFAYEALKSYVMLHEPEHFDSEALKAWVMLDWNRSLDRGLSPQQLPALEQQLDTLLAQGAPRATTQIDEALLRSTRAMLASYPIEQRIFSRLKRLRLGRDIPAFSVATAGGPSAPLVFERVSGQPLTEGVPGLFTYDGYHKRFQQEVAAVTPVLASEDPWVLGLERTGLDAAKDAAALGQLTDRVRRLYLEEYAKIWQQFLADIRLIRVSGVEKNIEIARILSGFDSPLAKFLKAAVHETTLTPSADPAKPNMVSKAAETVRSTRQGLEQLFGGETQRPVAAGKSIESIVDDKFEALRRLVTAPAQGQPPPLDDALKLFNEVYVYLTAVDTAVKARSSPPAGDVAGKLRSDAGRLPEPVRSMVENLSQAGAAQARIAERGNLSQDLQPVASFCAKAITGRYPFNPSSTRDVLPEDLGQMFGPGGLMEDFFQKRLASLVDTSRRPWRYKPVAEQGAITTAALAQFERAAVIRDIFFRGGGRTPSIRLDFKPVEMDASITQFILDVDGQVVRYGHGPIVPMTIQWPGPKGSNQVRVQLSPPSASGGLSGMTMDGAWSLFRVLDRSQLEPGDAPEKFFVTFAVDGRKARFEVTTNSVQHPLRLREMREFSCPEGL",
                "MTRPSLSSPGWFGKLPGAGDFAHRRMPHALRTVWDDWLHDGLADLRARHQGWVESYLTAPIWCFLLAPGVADDSAWMGAMAPSVDRIGRYYPIAVFAPLEGNPSDWWRAAQHVLLQALEDDANAEHFERLIAAVFAPVALNNLNTDHNTHLLGPGRTAWMPAWNPSIEPAMEMEGLPVGPMFDRLFDMHSAAASVEGGA",
                "MTVIAGGDLGATRVLDPAATRVLTGSTPPPSTGGKPGTTKPSGDGGDATVLPPGTRLGEFEITNIVGQGGFGVVYEAWDAALERVVAIKEYMPSSLAFRHADGSVAPQSEGKSDTFQLGMRSFINEARLLAQFDHPSLLKVYRFWEDKGTAYMVMPLYRGRTLREKLASMSESPGQAWLTSLVDGVSQALQVMHGANCYHRDIAPDNIMLLEGTDLPVVLDFGAARRVITDQNQAVTVILKPGYAPVEQYGDVPDMAQGAWTDVYALAAVLHLAVSGKVPPPSIGRLLSDTYVPLAGQESLRGRFSEPFLRAIDAGLAVRPEQRPQTMLEFRRTLGLEGTDSQGRPTNPTTPRSAPSTSTGSTSNKPVLSGSTTQRPGKSATAWLGAVGVGLLLVGGSAWWLLRPTSPTNSAAAPATEATAPAPTGRVTALPGTAEPAPEPAAPAPRDAIQSLAALRHGATPGFEVTASSAKSRMQIGADRLEFQVSSNRPGHVYAFLLSSDGHMYLLFPNSIDKRNTIRPGTSLTLPRASWPLDAGGPVGTDRFAVLVSEREREFTSVGIQSDGLFPQFPLPVLAALEATRSSEATPLLGEPVCPKDSKCTDAFGVAFFEVEQY",
                "MLFGLTAAGCANIQTPAPAPVAQTAPAPMPSPAPAPVVEPPAASTPSPAPSTGGNIAGQARTFSTQHATYTAVDFDAIPGWSRDDFAESWDAFKSSCSVLGKRASAWRQVCDQANRVDGKSNSAIRGFYEREFSVYQIRDDDRRASGVVTGYFEPQINGNRTYSPPFIYPVYAQPQDMLFLDARKIPAGAKGTAVAQVQGRDVTIQRGLSTRQMGSAGFYTVDLDTLSRDTLDRRIRLRADGKRLLPYYTREEIETKGAPNARVIAFVDNAAALYEMQVQGSGRILLPGGQVIRVGYAEQNGQPFRPTVVASASGRPKGVRVRGSTIELELDDEDDSDVRAGVLTRGFTLAPVKSGAVAVPGQRATQPLAGSGIKDPSYVFFREVAEKAGATGALGVPLTAGRSIAVDPRSTPLGYPVFVSTKQPNSATPMQRLTLAQDTGGAIRGAIRADYFFGAGPDAAQSARRMKQPGQMWVLLPRGLSVAASTGSNVRVRGAGLGLAECLVPDGETCVED",
                "MQDLLNHSESADLGDLWQRRQQLSPQEMGRMYDIVTRALHPCAPSELRSLDEPKQELIAQFIYAKVLRLNVPSISHTDHDEEAKEPDAASPCASQQSTPSSAVALCAYFKRYLIDCTRASRLRRRVSLGEDGINEDRIEAELGASDEEEDALHDHGLTDEKVSAAARDFIHSLPAPERLMLCESFAEELAGGLSGVASRHCIASYHYRAGKLGLVHSRSALPRDYGRTLMGSWIQNTLQIEIERENMSAIHRVFKILALEASMCHETPVHT",
                "MKHLFTHDAKGGSVTTLWPPLAQVRAELLEHDYAGCQNTPAPPEGSARPEVPIIRHEAPAAPKPAADDHLLGPLLDLARRRQAARIRFPAQAWEPGCVVQTHQNTARLGVLLDRQDDSGAFWSGWLTTAEPDWAGWHDVLLEPGDEPSDPSVAVIQAWNRVRIASSQEPASRVLARLSTERMAAVRAVWDESQKPTPLEIPPAPGRVALRDTADGHMVLTGTPLATNDPRHDHQTLYRDVGQHLIEACRTTSASANSEEAKESNAFQTRQTPPTPLPLPLTPASDTPVAPSDSWWSRILASLRPNALLRPAFALLVLVVIGQQWMLWQDVQDDEVRFRGGTSPAAVPPSLVVRWQEAVRVEEAQALLGSLPVQQHISVLPDGRWLIEVNEPAAARAKLSASPLVKSVEGP",
                "MTEPRQLHSIDLVGLGNILTSRIQLLLSSLSLFLALCLATLPAHATQRALLVGVSELVNQPPEIWLSAPRNDVLLMRRALLAQGLTPANITVLADGVEGAELPGASRVHQALRDLLEKSSSGDLVVLYFSGHGMRWRDPERLIHEPDGLSEHFLARDARGRLGTGRALAGDIRDTDMDRWIQAFLARNVFVWAVFDTCSATSMTRSSRAAPTPEAQAPEDEVRFRGLRAEQLATTAPEAVDPPALAIPPAPPIARARYVAFFASESHQVTPELKLPRGDRNAAPHGLLTWAVAESLARKPATWRDLFSHVINLYPPVIEELERRFPSRELPSPVAEGALDVPLLTNAAPSLTTAPQWLAQRIGAKLTIPAGELDGLEPGIAVRISVQSPSGRVSHAVARVINTDASVSQVNVPPALAAQHAGSSWIVSPQEMPRGAMLRVAGAIDAVGGISLEYPASIELSSGQPGDLHIERADSRFKVTSALNTAVEFSTKEQLGGFLQSAAVFRWLDRLTELASNRRIEGFSANLQLLEGERLLRTVPLQGAPNPPRVATGQRLAVEVLNQSGSSVDLRIVGVDARGRRYDIYPTSSAETNRFESGSRDRPTRKSFELPAELSQSGGRIALVAAPARPITTPRLFGVSPSFDLTDVRVRGQLTAARERQVQAASLRW",
                "MSDSFNYLNIDSVLERLRSLSHDESSGFHMVLELTGDAQGPIKAEDGTPQLPVVGFEWGLSSASSTTPEKATGRRQYRPLFITRRCDAATASIMSGLSRNEGMKATLSVFESNTDKQAVWKLELKKARLIQHITHTGGPVGGAQEILALAGLEFSLETAPQTSSGIRGGVRTFTDVLESV",
                "MSAEELLMAGDTAGSLAALTEQVRAHPGDSKRRVFLAQLLCVLGQWERALNQLEVAAELDALAVPMKQVYGDAIRCEGLRAAVFAGRRTPMVFGQPDEWLALLIESLLQEGRGADPATAQSLRQRAFDGAPATSGRIDDKPFEWIADADMRLGPVLEAYVNGRYYWVPFARLAKVTIEPPEDLRDCVWTPANLVFANGGEALALIPTRYPGSEHAEDGALQLARRTEWTEPRPDMWIGLGQRMLSTDAGDHALMDTREIALDVAEAQTSDEGPPDA",
                "MRETALAQERLQPSLLDRLIDDAPDEKKEGDDKRTLTKQALRQAVLRDLSWLFNATGLGLAYDDGPYPQAARSVLNYGLPMLSGQFTSSIQRVSMEQQLKQAIIQFEPRILPDTLEVELVMESYILDSHNRVGLQIRGMLWAQPVPLEFLMRSRIDLEEGRVEMEDVARPRNG",
                "MDPRLLDLYEKELRYFRESANEFAQAYPKIARRLAIEGTEVADPYVERLIEATAFLSARVGLKLDAEYPRFTGHLLDIVYPHFLAPTPSMIVARLEIDAADTNLARGATLPRGSGLRSQYTSGQGTHCDFRTAHALKVWPIEVVTARYFSYAPDLPLTKHPQSQDIRGGLRVRLRAGGDLLFSQLPIEELSFHLGGSEDVAWRLHDCSLADPVGVMLRPVTESTDAGAIHYLPGSAIQAVGFEDHEALLPQTATGFSGYRLVQEYFAFPQRFQFVRLTDLAPALASMHCREIELVWLFSRADAALEPLVDASHLQLHCVPAINLFPKRLDRVQLSESLSQFHLLVDRTRPQDFEVHSVTEVVGHGLASDGDEASEQVFLPFYAAFHGSRHAHPAYYTTTREPRVLSTRQRQEGHRSSHVGSEVFMQIVDPQQAPYSASLRQLAIAALCTNRDLPLMMPQGTGNDLYCVDAFPVQRVNVVRGPSRPHSPVVAQGLGWKALDHLALNYLSVSDSDPRQGAAALREMLSLYAGRSEQARQVQVDALQSVVCRAVSRRLPMAGPIAFGRGLEVTLQVDSSAFTGQSVLLFGEVMARFLQRHVEINHFVETVLKNARGEELMRWRPLCGSRPIL",
                "MRRLEALSRPSPRWGQAPLPRDETVRIGQEASLAFPPATFSRFELPGADGRARLRQLFFGYLGPNGPLPIHFSDFIRERALNAGDRTWLAFLDTFAHRFALHFYRAWLQARPAVSLDRPGDDSYRRWCGSFIGIGRATRQQRDEILDDARLHFSGWLTRRVHNVEGIESVLQSYFGVPVRVERWVGHWMEIEPAEQTRLGQPLRVAQTASRMLGAGAVLGSRVWDRQHRIRIHLGPLSLDKYRSFLPTGDARAVLQRWMQQLLGDELAWDAELVLKKEEVPPTRLGGAGEQAPRLGWLSWLGHKPRIHDARDVRVSDRVPAISLESASS",
                "MSEISRTALFGKLNQLAYKAIEGATVFCKMRGNPYVELEHWFAQILQAQDSDLHRIIQHYGLDVSVLAKDVTAGLDRLPRGATAISDFSPHIENAIERAWTYATLQFGEAQVRTGYLIVGMLKTPSLRNPLFGISRQFEKVKVEDLAENFPKICDPSPESKMRAQDGTGMGSGAPGEDTGALAPAAMGKGEALKKFAVDLTEKAKKGEIDPVTGRDEEIRQIIDILMRRRQNNPLLTGEAGVGKTAVVEGFAIRLARGDVPPQLKDVKLLTLDIGLLQAGASMKGEFEQRLRQVIDEVQASPTPIILFIDEIHTLVGAGGAAGTGDAANLLKPALARGNLRTVGATTWAEYKKYIEKDPALTRRFQVVQVLEPDEAKAILMLRGVASILEKHHRVQLLDEAIEAAVRLSHRYIPARQLPDKAVSLLDTACARVAVSQHATPPEVEDCQRRIEALTVEEEIIGREEAIGIDVKKRSDLNTAQLSDARAELERLNARWQNEKTLIDRLLTLRAKLREGNHPVDSESEAPSSEPIESGEPAEEARLGRVEISLETRPSGRIPKESPVSQTSEASEVPQEAMELKAPDAPPEDRASLLDELHELQARIHAVQGESPLILPSVDEQAVASVVADWTGIPVGRMVKNEVEAILQLADTLNQRVIGQKHGLEMIARRIQTSRARLDNPQKPIGVFMLCGTSGVGKTETALALAEALYGGEQNVITINMSEFQEAHTVSTLKGAPPGYVGYGEGGILTEAVRRRPYSVVLLDEVEKAHSDVHEIFFQVFDKGWMEDGEGRFIDFKNTIILLTTNVGSELIMSMCKDPELLPGPEALADALKAPLMKVFPPALLGRLVVIPYYPLSPEIMKKIVRLQLGRIKRRVEMNHGVPFDYSEAVVEQVVARCQDPESGGRVIDAILTNTVLPTISVEYLQRLATGGEIRRVSLDVAGGDFTYAFD",
                "MADQLHVIEGDSPVKADLLFWSIVGHEGFSRPSAYELTVLSKKKTIDPKDILGYSFDVQVNFFDEGKAKHTRHFQGHAVRFLCLRHVGRYFEYRISLRSWFWLLTKRHNSRIHQDKQVLQVFEDTVNDSPISKLNKIKKAHVTEPHSERHYCVQFEETDHHFLSRLLEEEGIYYWFDAHDAPGTMHLSDSSASAHDPLPAKPTMGYRSGGRVGDARFNEISEWIAGRRYESGKYASQDSQYFTIKKKLEAKNPVPAEHELPDLEVFEFPGNYKKNEDVNIPDSDIENTGKVRGKELIGMRHRHWALTAWPDVAPGKSFKYKGDPDDSRNGEYIIAGCTLAVCHPGYEGIGEVQAARSLRASLNAALENENFNAGATDVLQDLIESTEGLSAGARGTRTFLISCMPKDKPYKPARVTPRTVMPGPQSAIVVGPKGEELHVDRMGRVKVHFHWDRYDKSDENSTCWVRVSQPWAGKSWGGYFAPRIGQEVIVDFINGDPDRPIIMGRVYNDDQPIPYESPTQSGFKTRSTPKGSASNFNEFRFEDKKGSEQVYLHAEKNYDIEVENDETHHVGHDRTKNIDHDETSTIGNNRTETVVNNEDISIGVNRTENVGASESITIGASRSETVGASESVTIGASRSHTVGASDSLTVGAARTETIGATLTQTVGAAATHTVGAAFTQTVGGPITVTSGGPTTFTAAGGFTIVAPGGTKIIDFSLGQIGGENTILYGFQFNGTAINTEANAVKVETTGFGSAAVGLKKETVGLNMISGAVKVQQMAALEALNNATGIEMDTLKVFL",
                "MKISKPLAVSVLTRPFEFRRRHMLAFSGLVFIGLEDTPAVFPETQLWPFWATRPESTLPLDECIVRTRAEYLISGIAYPHGSGKRGCAVEASVGKLRKRLIVHGDRYWNGQTPSEPAVFESMPLTWSRAFGGPELPENPLGKGFGGKNQSLSDVRWLPNIECPDQPLSSPRARVMPAGFGPIEPTWPQRARYHGTYDDAWLKTQFPAIAADTDWRHFNIAPEDQQQDQPFTGREDFAFHHMHPTFPYLSGRLPGLHVRAFVTQRVGEQAKFKEIKTRLNTLWFFPDAKRAIMIFQGMHEIAEDDAADIEHLLAALEYTDQARSAEHYMEVRDKRLDKENGALESLREEDLMPPDLVVPLVDFGRQENRILERTQKRAETERAKARAEVASHGLNPDEHAPQAKGEATPEVHTLNDLLRVRREADQRMVQLKARAETQKTKSLKESQVILKDQGKDFSLIEREMAGMETRGPPKPFVDELLRSFHGHIAAGQANKAGIAELEHMVTDDKLHAQWRAGEARQLMAYRMTAHYQIPVDRAQGEAAQNTRRSVLERKVAGGDFRGWNLTGADLSGMDLSGANLEGALMERANLTGTSLRGANLRQAVLAHADLMSTQCQQAILAQANLGGARIEKSDFEGADLTSAIFSKARLAQVSWLNAKIDDVRLEEAQMDGLDCRGVQSNQMITFHRLDLRSFSFAQARLRLAVFIECDVSGVDFSDAVFEKCAFVTLKAAMARFNGMRIDSGCFAQQCDLRGADFSGAVLQNISFRGAVLTGAVLEDAKLRGSDFSECELGQANLSRADAREARFVRAHLEGTRFESANLTDAVFQHARLEHTDYRHANLFQSDFARARVAPGVRFDNALCTRMRTLPRHHQGKAPGEAAP",
                "MTRDDILQAVQNADPVRERRCTGFDFSGKDLSATLFERCDFSHANLEGADLTDTQFIGCNFERSAMNKCVARNTGFLECRLERVAMADTALENVSWIKCNIQALALVRCHLNFVTFANCELERVLFDDSHLEKVTLASCRTGALSFARSTLERTSLLECDLKKADFRGASFNTVVMVKSVLAGQSFAGQSMNNVQFIGADLTGCDFSGAELKQVNFQQSKLTESTFKNAKTSGALFVDAQMGGAHFEDASLRQALFNGAQAADCRFDRADLYQTNWTRAKLPRSSLRNCELTYADFSHALLDEADFQGSTLYRTKLHQASDRGTRFSDRARALESDPELLAAERWQPSS",
                "METENSVTPAPSMKPNPTATGVVTQTFAARDRYELMISDNLLTAVRAQSCLVQPQVGDIVACMQADAGMSYIIAVLERPGGRPLTLTLPPGSLIHCEDGTLELRADALSLRARALSVEGEQAHLSFDQMVGVGQRASWSFGAVKFTAELLEVFAERVLQFSRWSQRMVDGPDQVRARQIDYRAEQTLQLQAQTLIANADKLLKADGEQIHLG",
                "MFANCQLMGIDTAFPDVCLTPSPVGPVPIPYPNIAAGPMAIPNAPTILFVGAPAHNLGTTIPMTNGDNPGLALGVASGLVMGPSRHLTGAFTVLLKGLPASRMTSVSLQNSTNAPGCRLVPSQPKILLLAA"
            ],
            "species": "bacterium BD-1",
            "taxID": "2870339",
            "families": [
                1656,
                1655,
                1654,
                1692,
                0,
                1653,
                1652,
                1651,
                2004,
                2033,
                1974,
                1973,
                1972,
                2039,
                2038,
                2037,
                2053,
                2018,
                1650,
                1977,
                1649,
                1912,
                2045,
                2017,
                2046,
                2047,
                2048,
                2049,
                2050,
                1648,
                1647,
                1646,
                2016
            ]
        },
        "assembly_id": [
            "MBY4595611.1",
            "GCA_019793415.1",
            "https://ftp.ncbi.nlm.nih.gov/genomes/all/GCA/019/793/415/GCA_019793415.1_ASM1979341v1"
        ],
        "species": "bacterium BD-1",
        "target_family": 2053,
        "operon_type": 22,
        "operon_filtered_PaCMAP": [
            -2.003190517425537,
            -6.683459758758545
        ],
        "operon_PaCMAP": [
            3.5198099613189697,
            -5.657657623291016
        ]
    },
    "WP_199461208.1": {
        "flanking_genes": {
            "relative_starts": [
                -27360,
                -24768,
                -21418,
                -20468,
                -18786,
                -17436,
                -16546,
                -15874,
                -14662,
                -11483,
                -9379,
                -8371,
                -6746,
                -6233,
                -4887,
                -3565,
                1,
                721,
                1452,
                2681,
                3911,
                4435,
                6003,
                7442,
                8360,
                8830,
                10617,
                11742,
                13406,
                16053,
                16980,
                17596,
                19845
            ],
            "relative_ends": [
                -24790,
                -21415,
                -20471,
                -19014,
                -17545,
                -16543,
                -15977,
                -14681,
                -11555,
                -9576,
                -8654,
                -6743,
                -6240,
                -4911,
                -3565,
                1,
                711,
                1455,
                2645,
                3799,
                4423,
                5931,
                7439,
                8281,
                8830,
                10653,
                11729,
                13409,
                16048,
                16691,
                17456,
                19839,
                20354
            ],
            "ncbi_codes": [
                "WP_199461176.1",
                "WP_199461178.1",
                "WP_199461180.1",
                "WP_199461182.1",
                "WP_199461184.1",
                "WP_199461186.1",
                "WP_199461188.1",
                "WP_199461190.1",
                "WP_199461192.1",
                "WP_199461194.1",
                "WP_199461196.1",
                "WP_199461197.1",
                "WP_199461199.1",
                "WP_199461201.1",
                "WP_199461203.1",
                "WP_199461206.1",
                "WP_199461208.1",
                "WP_199461210.1",
                "WP_199461212.1",
                "WP_199461214.1",
                "WP_199461216.1",
                "WP_199461218.1",
                "WP_199461220.1",
                "WP_199461222.1",
                "WP_199461224.1",
                "WP_199461226.1",
                "WP_199461228.1",
                "WP_199461230.1",
                "WP_199461232.1",
                "WP_199461234.1",
                "WP_199461235.1",
                "WP_199461236.1",
                "WP_199461237.1"
            ],
            "starts": [
                83826,
                86418,
                89768,
                90718,
                92400,
                93750,
                94640,
                95312,
                96524,
                99703,
                101807,
                102815,
                104440,
                104953,
                106299,
                107621,
                111187,
                111907,
                112638,
                113867,
                115097,
                115621,
                117189,
                118628,
                119546,
                120016,
                121803,
                122928,
                124592,
                127239,
                128166,
                128782,
                131031
            ],
            "ends": [
                86396,
                89771,
                90715,
                92172,
                93641,
                94643,
                95209,
                96505,
                99631,
                101610,
                102532,
                104443,
                104946,
                106275,
                107621,
                111187,
                111897,
                112641,
                113831,
                114985,
                115609,
                117117,
                118625,
                119467,
                120016,
                121839,
                122915,
                124595,
                127234,
                127877,
                128642,
                131025,
                131540
            ],
            "directions": [
                "-",
                "-",
                "-",
                "-",
                "+",
                "+",
                "-",
                "+",
                "+",
                "-",
                "+",
                "+",
                "+",
                "+",
                "+",
                "+",
                "+",
                "+",
                "+",
                "+",
                "+",
                "+",
                "+",
                "+",
                "+",
                "+",
                "+",
                "+",
                "+",
                "+",
                "+",
                "+",
                "+"
            ],
            "names": [
                "circularly permuted type 2 ATP-grasp protein",
                "transglutaminase family protein",
                "alpha-E domain-containing protein",
                "circularly permuted type 2 ATP-grasp protein",
                "FAD-dependent monooxygenase",
                "DMT family transporter",
                "TetR/AcrR family transcriptional regulator",
                "efflux RND transporter periplasmic adaptor subunit",
                "efflux RND transporter permease subunit",
                "alkaline phosphatase family protein",
                "hypothetical protein",
                "type VI secretion system-associated FHA domain protein TagH",
                "type VI secretion system lipoprotein TssJ",
                "type VI secretion system baseplate subunit TssK",
                "type VI secretion system protein TssL%2C long form",
                "type VI secretion system membrane subunit TssM",
                "type VI secretion system-associated protein TagF",
                "serine/threonine-protein phosphatase",
                "tetratricopeptide repeat protein",
                "type VI secretion system protein TssA",
                "type VI secretion system contractile sheath small subunit",
                "type VI secretion system contractile sheath large subunit",
                "type VI secretion system contractile sheath large subunit",
                "tetratricopeptide repeat protein",
                "type VI secretion system baseplate subunit TssE",
                "type VI secretion system baseplate subunit TssF",
                "type VI secretion system baseplate subunit TssG",
                "serine/threonine protein kinase",
                "type VI secretion system ATPase TssH",
                "hypothetical protein",
                "type VI secretion system tube protein Hcp",
                "type VI secretion system tip protein VgrG",
                "hypothetical protein"
            ],
            "sequences": [
                "MTNIVTPSTAALTEAPFVAPYAAPENAFDEAFEVNRLPRLAWQSVMSAVHELGAEGMQDRHLRAQRILRDDGATYNLKSDPLSPNVWSLDIIPQVMVESEWRVLEAALKQRAKLFDLIYKDLYGEQRLLKEGILPSEIVFSHPGFLRQCHGLNWPTDIMLTFHAVDLVRDQSGRFIATGDRTQAPSGAGYALENRTVVSRVLPSLFRESQTMRLAGFFQTVRETLSKLALHLTESPRIVVLTPGAYSSTYFEQAYMANHLGYPLVQGGDLTVRNGKVWMKSLNGLSRVDVIVRRVEDAFCDQAELRSDSMLGVPGLLEVARQGNVVVTNPLGSGLLETPAILAFLPQISQFLMAEELLLDSVETYWCGDTNHMGYIEANLKRLIIKPAFRGINSKSIYCHQLDAKGLADTLAMVKANPVGFVAQHYIPSSYSPIWDNGVMHARPGILRTFSVATDEDFCVMPGGLSRVADHDDQCIVSKRLSGSRSKDMWVLSDSTETDIDVPLDNLPTSQAQAANLPSRVVENLFWFGRYAERAEMSLRLMRTIFKQLNGIDRFPTESREVLLGAMSEITGSLPGFQDQPELIENPNDELAALVVDANRVGSIKANLQQMLACAEQVKEMLSADTRIILNELRDHIHSVDRAYVNGLPSVPEESLDSLVTSLLAISGLNHESMLRGMDWMFQEIGRRTERALLTANLLKQTLSRPLPSLQQQQVLESVLLSVEALISFRRRYRTRARVSYGLDLLMIDRSNPRSLIYQIEQLRKYLEELPQSEQTVLGLSPDKRLIIKSLNDIQLADLESLAQIDESTQTRADLAELMTQIIEQLEKLTTLISDKYFDHTAGPQQLIKAKWKNNV",
                "MTIRVAIQHKTTYEFDRFINVSPHILRLRPAPHSRTHIHGYSLKVLPEDHFVNWQQDPYGNYQARLVFPEKTKKLEFAVEVIADMTVINPFDFFIEEYAENFPFKYDKQLLEELSPYLNKSEDCPELQDWLKTVDRKPTRIVDFLVALNSRLANEIDYGIRLEPGVQTCEETLTLKKGSCRDTSWLLVQILRHLGLAARFASGYLVQLTSDIKALDGPSGPEEDFTDLHAWCEVYLPGAGWVGLDPTSGLFAGEGHIPLACTAEPISAAPITGFTDECECEFSYTNIVTRIHEDPRVTKPYSDDEWENIKALGHAVDKRLEQGDVRLTMGGEPTFVSIDDMDSEQWNTGALGADKLRLAKDLLLRMKAKFGANGLLHYGQGKWYPGEEVPRWALGCFWRTDGEALWQDPKYLARVDKDYGFDESHAAKFGQALCEHLGLESQYLQPTYEDTLYYLWLERSLPDDVNPRKASLKDDLERRRLAKLLNRGLERVSGYVLPIEFNGSQWQSSLWPMRSDVITLIPGDSPMGYRLPLNSLPAISEEEQTPERDPFAPREPLPVYSQPASPTGSAQTQTKQTLADAEETSSTILKNVIRTALCIEARDGRLHAFLPPVNFLEHYVALINVIETVAKKLEMPIVIEGYEPPKDYRLQKFLITPDPGVIEVNIHPAKNWKELLYNTETLYEEAYQSRLGTEKFMLDGRHTGTGGGNHVTLGGVTPADSPLLRRPDLLRSLVTFWQHHPGLSYLFSGMFIGPTSQAPRPDEGRDEALYEMEIAFQNIPTGLVDEPWLVDRLMRNLLVDITGNTHRSEFCIDKLYAAGSSSGRQGLLEFRGFEMPPHARMSLVQMLLLRCLVARFWDEPYHKPLVRWGTSLHDKFMMPHFVWQDIKEVVDDLQAHGLPFKLEWLAPFEEFRFPHYGRQQIDDIELELRWAIEPWHVLGEEITQSGTARYVDSSVERLQVRLSGLTEGRYVLSCNGRRVPLRSTGRKGEMVGAVRYKAWAPPSALHPTLGTDTPLVFDLIDTWNGVSIGGCTYHVSHPGGRNYDTLPVNSNEAEARRVNRFWDHGFTQGALVPPPEYSALRSVTEHDKVTRPMSPPEEEICHEYPHTLDLRKRYTRL",
                "MLSRVAERLYWSARYLERVENTARLVSVYDDLLFDLPHNVVQISWYNLIEINSGIEAFNNRYKVRDERNVVKFLLSDDDNSSSLLSSLKMARENIRTTRDVLPNEMWELVNELDLFAKQNIKQGINRSARHSYLNTIIEGCQKIIGLLAATMDRDAGWQFLILGRYLERVDMNTRIIDAATSLMSQSQAEQDIELGQVVWSKVLKSQSAYLSFRRTMRSSIRGAKAVTFLLNDKYFPRSQRYCLEQIKLAAAELPRSGLVILSADKLLENTKAVEHSSDLNSEFSDYLNDIQLDIITLHHQITENWFNFQKGEAA",
                "MDTLTKNYNSGDFFDELIDAQGKPRTPAKQLLDYLESLPTEELEKRRLTAEATVQEMGISFTVYTEEGNIDRAWPFDIVPRTIDAKDWKITAEGLKQRLTALNRFIDDLYHEQRCIKDGIIPEHIIKDSKNFRPECVGVSPKYGVWAHICGTDLVRDEHGDFYVLEDNLRVPSGVSYMLENRAITKRVLPELFENDEILPVGSYTSDLFDTLAALSPCDIECPEIVVLTPGIYNSAYFEHAFLAQQMGVELLEGADLFVDEDDCVYMKTIYGPERVDVIYRRIDDLFLDPEAFHPDSVLGVPGLMRAWKAGNVALANAPGAGVADDKVVYAYVPDLIRYYLDEEPILKNVKTYLCDNEEDREYVLAHLDELVVKPANESGGYGMLVGPHSTKKEQQTFAELIKENPRNYIAQPTLKLSTAPTLIGKGSLEPRHLDLRPFILQSNETYVTTGGLTRVAMKKGSLVVNSSQGGGSKDTWIVDTKGA",
                "MILKVRPNTKESIVEQVDQAEQIIVVGAGIGGLTAALGLAKQGWCVKILEQAAELSEVGAGLQLSPNAVKVLRHLGVDQALTKHIFTPQNACIRDFRSGRYYLKMPLASDVVKRYGAPYWHVHRADLHQELVAACRQHGVEIVLGQRVQGYRNEKDHVKVLLEKDTLKASLLVGADGIHSQIRELMLGMQAPIFTGQVAWRGTVPVTNIAGATVQPDATVWAGPNRHVVTYYLRGGAFVNFIAVEEQAQWQNESWREEGDVDILRDKFSGWHPEVTAVLDGCESTFLWALNGRPTLSTWHDERVVLLGDACHPMLPFMAQGAAMAIEDAFVLAKTLAKYDFKEAFSRYEAFRKPRATAVQKQSCDNAALYHMHGGWQGRMKLEALGMASKFANGVINAKLDKIYGHDVTTLEL",
                "MSSTAPKLKAELILVLVTFIAALGWIFSKETLAGLPPIFFLGVRFLIAGLVLMFVGARYFKGIKWGDLKGAIVVGMVMSVAMMFWVVGLDQVSNIGVGAFINSLGVILVPVFAKFLFKEKPPRILWVALPIAIVGLACLALGNGVSFEPAQLYFLIAAITFALQFNMLTRMSSKIHVLVLTAIQLFTAGLIMLFVSPTVEEIPHSVPLSIVGWFLASTLIATSLRFLLQTYGQSLTPASHAAVIMNLEPVWTAVLAAMWFSETMTGLQVIGCGLIFSAMLVSKWTPIRSLLKSKKRC",
                "MKKNPVNEQERRLQIMDAFIVHVVEKGFHKASMADVAKTAELSVGQIYRYFAHKEDIIRAVVERKTEEYLQMMEQFLDKKDWLTRIFEPENESEFRTQRILNMEIKAEANRSPILAKIQLEADQRLTEHAIHLVRRKYDLDNEEDIKARIQFLVALTDGLLHRRDFFAAPYNASSHRVFNHMLNELFPD",
                "MLSRNIFITGVVLASAILAGCQESETSAAASAPAQQAPKTQVGVITIQKQEVELRSELPGRTKSSLEAEIRPQVGGIVEKRLFEEGQTVSAGDLLYQLDDSVYESAVEQAQADLDSARATLTSTKQTYERYRQLKERNNVSQQNLDDANVAYLSAVAAEKRAVAALNSAKIDLAYTKITAPIDGKIGISDVTVGALVTAGQSAAMTIIRATDPMFVDLAQTSVEQLRQRTLLSLDHVNLGDQSVTLTLEDGSEYPYKGRIKTREVNVDEMTGSVTLRAEFDNPDGLLLPGMFVRGQINDLNDSEAILVPQQGVSRDVKGNAIAYIVTADNKVEQRILETERSIGNQWYVTDGIKAGDRVVVQGSLKIRPGAEVTAVELQRDPQTGRIVEANAATTGQ",
                "MIAQFFVRRPVFAWVISIVIMLAGVLAITQLPISQYPNVAPPSIRISATYNGASAETVENSVTQIIEQQLTGLDGLLYFSSSSSSAGQASIDVTFEQGTDADTAQVQVQNKVQQITSNLPSSVQQQGVTVTKSQSDFLLIMALYDETDQDNASDLSDYLVSNMQDPISRLEGVGSVRVFGSSYAMRIWLDPLKLATYSLIPSDIANAIEAQNVQVAAGSLGSYPIANGQELNATVTAQSKLETPEEFENIILTYDDNGATVRLKNVAKIELGSENYNFTPRMNGHPSTGMAVMLSPGANALETSERVKAAIAELERNLPEGYKTGLPLDSTEFIKISIEEVVKTLFEAIVLVVIVMFVFLQSWRATLIPAIAVPVVLLGTFGVLQAFGYSINTLTMFGLVLSIGLLVDDAIVVVENVERVMEEDKLSAREATIKSMKEITSALIGIAVVLSAVFVPMAFFSGSTGVIYRQFSITIVSSMVLSVIVALTLSPALCATLLKPSHHKEKRGLGGWFNRTFDRWTSRYSGRVAKLIKQPVRWLAGYLVIIAGMSYLMVNTPTGFLPTEDQGTVMVIVSLPEGASMARTEEVMDKIQDHFLVKEKDYVDSIFTISGFSFMGTGQNAGMAFVLLKHWDERTTPGSSAAAIVGRSYPGLAGIRDAQIFSLLPPSIRGLGQSNGFTFELQAAGNTSRETLLEMRDKLLNDARASQILSGVRMGGQGETAQLHIDIDQEKASALGLSMTDISSTLSYAWAGKYVNDFVDRGRVKSVYVQGDAEYRGAPSDLQHWYVRGDGDEMTPFSAFADSEWTYGPKTLTRFNGLPSYEVQGSAAAGLSSGDAMAEMARIAEDLPQGASYAWSGLSYQEQQSGGQTYFLYAVSILVVFLCLAALYESWTVPFSVIMVIPLGVIGAAGAIYLRDLQNDVYFQVALLTIIGLSSKNAILIVEFAEAAYRRGEDVWHAATEGARLRLRPIIMTSLAFIVGTLPLALSSGAGANSRISIGTGIVGGTLTATLLAIFFVPLFFVLIRRLFPKRPIED",
                "MCTEPMPQALSPIIAGPLLRKLDSDSLHLWLATSSDSTVDVSIFNEETALSQNTDIQTIHLGKKLYLKLIRVTFEQSLPADTPLSYELNIGGAPISQLLEDNLSYTKDSTKTEFIWHPKVHSVLHGSCRKAHYGYHIQDKDRKAGDGLVEADHHLSNTKIEEWPSFMVLSGDQIYADDVAGPMLFAIRQTIALLGIEEESLPGAEQSLAKQPFFYCRESLLPQSDQSEEVKSQFFKGKKKPVFTTDTAHNHLMSFAEVICMYLLVWSPKLWRHITLERPSSISKEEHCLRYDKERKAIEEFVEGLPQVQRVLAHIPSAMMFDDHDVTDDWNLTAEWEQTAFGHPLSKRIIGNALFGYLLCQGWGNNPTQYDKAFMEQAEKAALTLEANVRDTFIDELLAYDQWHYHWDTQPKLVVLDTRTRRWRSEKSFSNPSGLMDWEAITDLQQDIKNLDSVILVSPAPMFGVKLIEAIQKVFTWIGNPLMVDAENWMAHPGSAYALMNLFTHSKTPTNFVILSGDVHYSFAYDIKLRGDKSSPNIWQITSSGLRNEFPHDLLEWFDRLNRWLYAPWSPLNLFTKRRSLRISPRKPDGADHGERLLNHSGIGLVHLDSQGRPTEIAQLCKQDERVTFISNKRS",
                "MLKKSKCWPLACLLPFTASPSLLAENLNASSNNDRVFASKTYFLMAVDHEIGLKIKQADIPTLLGVKDIETQDAEVIYFGMRKAMLKYAASAWDSGIASSYGKEVGRIIGWQGDTTYTDTSAERIRNKLLLFRFAQQYRSSNNLIKKYHHHVEREVSKIKANSVDTISLCDPLLPYSDFSFYQSISSASVTTYQILPVVERYESFDSCHKQDIYQQLSNAHSIYTFRDILEIVNLNAKTLP",
                "MDLKLIVHQGQELLGNRSEVIVDADVYSIGRGNDNSWVLPDPKLHISNKHCVIHRKHNEFHLTDISTNGVYLNGLPDPLGRGRSQILKHGDSIVIGEYLIKAALKDLGDFSNNTTPTHDELDSAQSINDIAALTEDVVSATKSASATVNETLETPKSTPTAAELTASDTTLENLLKEGEKATSSEPTISELLRPVSPEKEFYVPPKVISEDHANGKDLQSDSLSSVQVDQSKQAIPDNWLDLAQEQDKPLPASSSTNEVKDTPSHTDHKLEELLETSAVALSENAHSESVSEDLNVQETPKNPSQESAPMFDIQERSMVSRLEEQVTQRSDAPDQSTLLNETPRNAVEQSDLFSVMMKEAGLPEHLFHGKDKADIAKLMGRMLRQFAQGTIDTLATRSMVKSEFRLQQTMIRPVDNNPLKLSPSGDEALKIMLMGDSSAYLPAESSIQEGFKDIQAHQLAMMSGIQAAFMHLLQRFEPSMLTQKFESRPRYNKGLLSRNKTDLWREYQDYYHDICAMMEDEFQDLFSNEFGKAYENQLRKIR",
                "MKPILLGGILIGCSLLLGCSINPFSDAEEEGIKLQFDMSATESLNPDINGQPSPIEIRVYQLSSTTEFERADFFDLYQDDPLPSSLLDTRIFIIKPGETAQVVTDLDIETKFIGVIAGYRDLDHAVWHDVIQVRDERGFLRRLIGSHKRMTLQAEASKNEVSLMDEEE",
                "MSWHRKVAWLEGAFIRPQHFQQQDRHMEWSLTALTHQLNSYAWGISELAFDEAALRLGHVILTKCRAIMPDGTIIDVPSEDDVPMPLALQESDEGCLVYLAVPIWRAGANDIDRQQAEDSNARFRLADMDVPDIVTQSNSHANIELASKKIRVITEQHGPKQFSTIAIARVKSIKNKAIELDERFIPAALCIHSCSSLTSIVRDIQGLALKRALLLSERLKSLGEGNGVEISDFLLLQMLNRYQPMLDHFLRANMVHPERVYETLIQMASELATYTHVDKRLEDAPVYEHSDLQATFEKFEPLLQQRLSILLDQSAMQIELEIKGFGIRIGYIPELDRQASFVLCARADMPNEELRRLLPLQAKIGSIESITDLVNKQLPGVQIAPMAAVPRQLPFYSGAVYFELKTQGKWWQDITDSKGLALHVGSQFPGISLELWVIK",
                "MDFNGNRTVIIPVPGGQATLADQIPSNNVKGDVNWASLLDDPDKFSSSGLNRLESAAFKLLSLVPAIRKSQTNPSPALLRQQIVEEMESYETNARKAGVDARTVMIGRYILCTLLDEAVLNTPWGGQSDWQNDSLLSLFHKETWGGENFFVMLDNLEKDPAGNIDLLELMYVCLSLGFEGRYALEADRSGKLIEIRSKLFRLIRSQRKEPARYLSANWQGGNITGRDLRRFIPLWVFASGLTGALALLLFVLLYLLNQSSSVPYQKMAQLAQHTVTTLDRPRIIDVSALKTLRTFLAEEIEQGLVTVNERDGNVRIVMQGDLFFASGQAQLMSNYSQLVARVAQALLQVDGAVVVEGHSDNQPISTLKYPSNWHLSKARAESVAGALREYTQEFERFKAEGKADTQPVADNKTREGRAQNRRVEIVLLSNLIWRNQGRNN",
                "MRLPIPRLPVWLLRLLKMMIGVIALLIVALLIWFVTPLIHFGEMEPFASSTVRGGLIALILIAYLVVKFKHFFVRKRKNEALAKEMASAPKAETPLGQEEVTELSNKFQSALQLLKKVKTKEGGRGSYLYVLPWYAIIGPPGAGKTTALLNSDLHFPLIDSVGASVKGVGGTRNCDWWFTDEAVLLDTAGRYTTQNSQSELDEVEWKGFLALLKKFRSRKPINGLIVSFPVDYLLKLPEAELITHAKFIKQRIHEFQETFKIRFPVYVTLTKTDLLPGFSEFFDDLGKEERAQVWGMTFPLGDDPDQDQDVVPDFLMEFRTLQERIQSLETGRLQAESDVNRREQIYVFPRAFGLLQDPIATFLGEIFKSTRYETQPLLRGVYLTSGTQDGTTLDRVISSLGANFGLKTDPAARRPGKGKAYFLHNLMTKVIFKESGLAGINVKQERRMLMMHLAGYSAAALLTVGLSTYWLYTYFSNQALVDTVQQEITAAEYEINNISAYDHDLLAPVPALDRVRNITTGYADDQEEGLRSFLQMGLYQGDKLGQGANEAYQQLLYKSYLPRVMARLEKAMFEDRSNADALYETLRVYLMLSDQKHFDAEIVQNWFNRDWERTLPKSTQAEQIHRLDAHLNALLGFLPSLPALEPNAELVASARSVLSKQPPARRFYAHLKQDGLNNRELDEFRLVDAVGTDSIYLFRFKNGQKLTSGINGFYTRDAYRKYFLEQRQVMIQNQLTDEWVMGEEYGLSAVGANADMLFNQVENLYLDDYLAQWRGYIESIGFKPVNTNDESLLLLKRLSRDDSPLIGLLKGIKKHTSAEAFTLLPDVDAPNGMMDRVSNVLTSVSDRMLKGYQMRTDNPVVEYFADLNNMIEGSENSAPPIDETLKLLDELYVYMSAMDGSLNRGKAAFQNTSDPNGPSAVLREMDIEASRFPEPLSGFIERVTDNARRLTTTDAKGYMERRWQNDVVQQCNAMIANRYPFNKASNREATIGDVSAYFGPSGIVETYFNDVMIDYVDTTRRPWQWNTTNGISLGFADEVLNQLEIGRVIRDTFYRNGQTEPNINFELKPLKMDKSILRMSLLINGQQMTYAHGPQRGMRFHWPAEDSAERGLARLVIVTAEGQESVTEQGDWALFRLFDEADIKRLDSERYILNFTLNNVYSVSLELRAGSVYNPFLMSELQQVRCQ",
                "MSGLTIGIYGKLPAHSDFISDSIHSEVSNELYEWGQTSLYHSQQQLSEMDWLSAYLVSPIWRMCVPPTDKRKHAWIGIMVPSVDAVGRYFPLFLVFEIESKHICVEWLFKEADALFSMLEKVSLEALQKRLPLNDVKQQLAEALVSFELGDDLQVPAGLVNGESLSLKQLTSEELMAFLPTPLNNIQGSLWWSFGDVHGRKDPFVMAKNLPNVEDYLFLLTGNAMQKTSLEPLKQN",
                "MNMYVWEGHGQTDTGPQRSENQDSFITLNDVGLWCVADGMGGHKEGGIASHLATQSLEDIRHKAFESLNALAVAVREIVLDVNRSLCEMSSSFYDREVIGTTIVVLMIYQQQAKVIWVGDSRLYRMRGTSFELVTRDHTQYEELLSRGLVHDNQPDHPAHHILTRALGAADHCELEELNLDVMPNDIFLMCTDGVSNTISQMDLAKVIYYSEDKVRAVANLINMALAKDASDNITAVIVDKGVS",
                "MKHIKLTLLSSVALLMHGCAMFQSPQDRAEAGWETVTIASFDQMEPSIDPYLGVDTIGVLTLVESDAEPKALVEQAWQSLKDGDYKRARILLGQALYVDGEYKEAIALNNQITADLNVYAYKHGFDLMADKTVYLANEGDSLESISEQVYGTQNYFPFLMRLNTLASSTLAQGDLVWTPTKDGKSQNTPKKAKPKAPVVAKKAAPIVNKTENVVEDKPSENTVIKTKEMTNKDLPELKKDDESLKTEMSAENNLTNEETENTDNQKSDQDSNLKVLEPVKESVNINQESAQIENKNRLSELEVKGLSALRKGRRKEAYLLLLSATELSTDGQNTLNDLKIELVDQPYSRGIANYQSQNLQQAIADFDQVLSIAPDHSQASLYRARCVRLLEKLQTIQ",
                "MDYIDALKPINEDGPTGIDIRDDAELSELYYSLRDLRNGIRAEERKVVQLEDLHSLSGEWRPVREQCLKILTEHTKDVEVLAWLIEASIRLDGFLGLAQSLALAEKMVSTFWGSLYPLPDEDGIQATLYPLSGLNGDNGEGTLIMPIRMSPFMYTHEGEPVLVWDYIKACELGQIQDQDKRKRRIDNGELTVDQLQQQAHSSNTDQIRTIATSVHQARQHFIALEDFLNEQCGFDSPPTSAIKNTLAVAQEAIKVIAHIDVTDKPAEEVLVEELDVEAQIPEPSAQSALQASASFDPMTYYPTSRDEALIMTSRLSLFFENTEPHSPLSHQMKRVERWGRMSLAELMEELLDDDNARKQFFRLIGLNPSSGG",
                "MSSESIHKKLERVRKPRVHITYDVETEGAVVVKELPFVMGIMGEFTGNNPGAPLKSLKDRKFIQVDRDNLNDVMAKLEPGLAFKVDNKLTEQQGSIPVDLKFRSMEDFEPGQVVQQIDPLKNLLDTRNKLRDLLTKADRSEELESLLEQVLQSTDNVQQLSSELQDNDGN",
                "MTDTTATLDPQTQTQTLEQPSLLDQVIGATKQTESSVAKDLLKTLVDGAMEGTVVWDRNIAKTINQAINLLDQKLSEQLNEVMHSEEFLKLEGSWRGLKYLVHNSETNTSLKLKMLNLSKKDLYKDLDRAVEFDQSEMFKKVYEEEFGTPGGEPFGAIIGDYAFDSSPNDIEMLSKMSNISAAAFCPFIASAGPELFGLESWTELSRPRDLEKIFDSKEYIKWRSFRDTEDSRFVSLTLPRVLARLPYGDKTKPIDEFGYEEAPIDQTGIARVAEHDDYCWMNAAYVMGTRMTHAFSTTGWCTAIRGAEGGGRVEDLPTHIFTSDDGDLDLKCPTEIGLTDRREAELSKLGFLPLCHYKNTDYAVFFGGQTAQKPKIYDRPEATANAAISARLPYMMATSRFTHYLKVMGRDKIGSFMEKEDVESWLNRWLLNYVNNNPDSGQDMKARYPLREAKVQVTEIPGRPGSYNVVAWMRPWLQLEELTASMRMVARIPQMGN",
                "MSHAFQTIQSYRNSEAENVAWVNELIEVLDLDLLEEVPSKLQVIASLNLQIAKIDALLQRQLDEVLHHPDFQALESAWLGCRYLLQQVGLNHQVKLKLLSVSWSELNRDIMRAIEIDQSEIFNKVYNGEFGIAGGEPFGAMLCNYDVALTPKYHGVDDIRLIDGLSQVAAAAFCPFLFNAHPSLLELDDFTSLRSSLNLQRTYQQLDFINWKAVRRKEDARFIGITLPRIYLRRPYRHRPTRTDQFVFQERLSKRSDRLKSGAIFALGAVMARCFANTGWLAEITGERYFGGGVIAGLDEHTSAVDQEQIIAAEVMIPDTLERTLTEYGFISACYTANGGSGLFYSVPSIQSPVQYNNDQANINARYSAMLQYVLCTSRFAHYLKVIVRDQVGSFYSAEECRRFLQSWIMNYVMATDEASDVLLARYPLRDARVSVTEKAGSSGAYMCVVHLKPHFQLETIETSIQFSAEVVSNRVTG",
                "MDIKGISALYDQGDLAAALTHAKAFVRDNPESNEGRSLLLQFYLFAGETDKAISQLTIMERQYENDLPSFMTLKVMMEMLKADNQRKEFMRTLNAIPAIDEADRVALMPSFELMQGLKSNRLTKVEAQSLLEQRPQPVFECQSGEQSFVGELIEPDDLTAFALEVFVANQGYGWLPWQRIQSIEFFPYEKPVDLLYRKAVIQLIPKSEDDTPTPMHVFIPTVYAGTANSDTQAALARATDWDADETTEIVTGIGQKCWLVGDELIPILQIEKLFRIQPN",
                "MLNDSLQSPFLQLTQDDAPERKVDGHRPPSEFYRLYRDAVMRDLEDLLNNRCRSLNPFEHIDDDVLLTYGVTDFAHINISALSGREALRQKIQDTIRINEPRLRDIRVSLSEEKIDTNSLGFCIEAKLVFYGESEAVVITALFEPALKMFNFRSGR",
                "MKQALIDVYQKELNYLKRRGEAFAKEYPKIGARLHIADDHSRDPHVERIIQGVAFLNARIRKKLDDEFPELCQTLLDVIYPHYLRPLPSYNIIRFAPDKDLSTIANIPRGRVVESDGDEVYSCRFTTIYDTQVVPFEVRRARLQTCPVEAPNPGSYQDIKSVLTLRLEAINSDIELEKLPLKRVRFYLKGNRHYSFALYELLLNHCLKVAVAKDPHDPNATLFQAEDIIHPVGFEENEGMLPYPEQSFIGYRLLTEYFAYPEKFLFFDVDLGALEGKLEGQHLELFFYFDKALPDIEATIDHNNFVLNATPLVNLYEQYSEPTRLEESSYEYPVIADARHPDCVEVYNIESVSISTDETNLESVSPFFGVSTTPRSELTDVRWHSRREEMEYGNVRSQYQLSLIHVDSLLAEQNDAVMLTRLRCFNGNLPYKLTQRQSHPPLVLSTGSSAVDTIECMTPFTDAVRPRMDDDVYWQLLSHLNLNYVSLAAGELGSNAFQKILSLYNFTESGENDGVINAVQIRQITPSTLRIVDGHGMPFFCRGSHVTLRLDEAKFAGSSPYLFASVLERFLGLYTQINSFVKLTVELHGKEQAMKSWPARSGEQTLL",
                "MASAQWGANVAMTPSQDLLVTSPDIDFFQQLRVLESQARKRNGDASAPIGYDFPLYREFVDFCVVQSLVSPYAAKLKLETLPEQYGFQKQRLQVACFGLTGPSGVLPQHYTEMLAQRVRDKDSALSVLLDGFNARAISFLYRAWQKNRLAVLEEQAQQQSASESSLPTRKMLMSYTGLRHGSPQQTASTDSSEEDDLVVPSSEDIAYYFSGYFSQRPRNANALTKMMSHVLKCQVTLMPFFGRWFDLDNTQQNVLGSANCTLGQSFVIGRSVYEGGFSMRLKTEPLSFRKFQQIRPGGKLFDCLQDLLIAYLGPDYWVDLQVVLKGHERPALTLGQRNANAPELALGEGLWLSSEPAAYDVADTIYSLNR",
                "MQQLGRYELKEKIGEGAMSEVYKAYDPALQRTLAIKVLKPELAQDKERLSYFLNEVTISGKLSHPNIVQIFDVGEVDDAPFIVMELVDAQSLDEWMRHQSDLPLETMIDIVEQLAAALEYAHAKGIVHRDLKPSNVLIESSGRVRLMDFGVAYLHEPTQESDHGHDEETIVGTPYYMSPEQLAGKTPDQRSDLYSLGVVMYQLVFGNLPFEASTIRDLVALIQASDVNLSTSRCPHAVKKVIRRLLHKKASFRYSNATELRQQLSALELELSHSSNRWSERITATWLYTAVVAGVFSIVLLGFLMFTLNDLSKNLSGVLSDYGSMLVQQTKDQVDEALLLGDDLALNAMTEQVAKNDQIEYLYITDHSGVVKATTASTGVGATYQTPPALEPLGLHQGSRVGQITPAGEGDRIYHFNSPITFNGKQIGSVIIGLSAHSIDDVWWRTTTVLGLFIVFACLSIPALVYVICRFFTNEFKQLGKALQGLYVGNYFTRLPVSKIDEVGYAKRQFNELAEQMEAFIKESDPDIERTQLSDSTIETNENQTVVIRKTEDVT",
                "MNTRALIGKLSTTSRAAFEGAASLAVSHKHHAIELEHIVLALTQKPETGARQALSRYGVNVDQLQGDILTVFERFDKGHTGAPSFSPNVVELIRKAWLLSSLEYGDQEVTGNALLVALFKEPAMALQLTSQLASLSQFDQEDFVRNGPNLIKLENKQAASASASSTANDNETVANASQGDSALASYTLDLTGRARSGQLDPVVGREGEIRQLIDILCRRRQNNPILTGEAGVGKTAIVEGLAQRIVDGEVPDSLADVDIRILDLTLLQAGAGVRGEFENRLKGVVDEVKQSPKPIILFIDEAHTLIGAGNSGGQGDAANILKPALARGELRTIAATTWAEYKKYFEKDAALTRRFQVVKVEEPSPENAMRMLRTLAPHFEQHHQVMILDEAIRDAVVMSKRYISGRQMPDVCVSVLDTACSRVNLELRNPPAALDNLKALLDQNLRELAALEREDSFHGGFADEVNALRLTIDQLESETVRVEQAWQTEKALVEQILALRDEMRELEPAQTLESASLKDSLNSALEELAVLQGEAPLVRPHVDSQVIAEVISSWTGIPAGRMISSEIQKVLTVQTELQKRIIGQDHALDAVSQSVRISSAKLKDPKQPIGVFMFCGSSGVGKTETALALADLLYGGEQNLTVINMSEFKEEHKVSLLMGSPPGYVGYGEGGVLTEAVRRKPFSVILLDEMEKAHPGVQDIFYQIFDKGSMKDSEGRDIDFRNTLIIMTSNAGTETISQYYADPDTAPAPEKLEGLIKEEMLQHFKPAFLGRTRLVPFLPLTDDVMSNIIRLQLNRVGQRLAEQYQAEFSFSDAVIDTIVGRCKEVDTGARNAIHIINRTLLPEVSMRVLESMGQEEPISSVHIDMGEDSQFSYQIQQGEG",
                "MDLMFTLKTKAVCLLSGAILCFSGSVMAENNNFRIALPDNYAAKSYAPNEDMSGGNVFFSESGDNTTGERILHLQTFLPQYLSSKLISLSKKDPKAFSEQMIASELEKECVNYEVNLGRVRSHNNGVIINWWSACESKEPSKHNSYERGRVYSANFGTYIYSHYESEKGKDFKFSVKDVKWFDRYLNNSDFCESGKNCGLEGKLVDKIFVLN",
                "MAIYLKIDGIDGDVTAAGHENWVECDSMDWNINRSLSTKPGQGKDRESTTPVIGEITLTTKMDKTSPLFFVEACVGQGKTAQIHLVQTTPDGIETYMEYTLTNTLISGYNVVSNGDRPVEAIALNFTKVEMKYTSWNEQHQPEGSVPSGYDLATGSRL",
                "MALFSQQSRLLAIDSPLGPDTLLLTRLVGEEKVSTLFGFEIEAYSLVKDISPAQIVGKNVTLKIALADDNSLFQMGSYRYINGYVQSFRQDGNKLQDLQSYTAVVVPWFWFLTQTSDCKVFQFKTVKEIASAIFAENGFSDFSFRLVGQHPAREYCVQYKESDFDFLSRLFEEEGIYYYFEHSAGKHTLVISDHVGGYGQCEEAAVEFRSGTHTAHSIHGWNHRYEFRTGAYAKRDYDFKKPRNKLQTGESASMKVPGVGKYEHFVYPGRYEEKGVGDGWTRLRVESDEAHHDIVHGESGCRSFTSGHKFTLARHDDSPSEIAEYMLLTIRHEAQDYSYTVDDETEMQYENRFQCIPSGTVYRPPMTTGWPQMQGPQNAMVVGPPGEEIYTDEYGRVKIQFPWDRYGSYDENSSCWVRVSHNWAGKNWGAMFLPRIGQEVIVDFMDGDPDRPLITGRVYNADQMPPWELPANKTQSGILTRSTKEGTAANANWLRFEDKIGEEQVFLHAEKNQDIEVENDETHWVGHDRTKTIDNDETVFVHHDRTETVDNNETITIGVDRTEQVGNNETIAIGVNRTETVGVNESVSIGANQTLSIGANRTETVGSNEMVTVAQNRMHTTAMAEIKTVGLVRVHSVGINETNSVGVAQQNTVGMKQTNTIGMTQTTSVGQEKTTSVGKKMSIDVGEEIIIRTGKSSIHMLSDGTITISGVNIKVEAEENINTVSTKDTNMKASGLITQKAKKILEN",
                "MSDVNSQTADSSAIADVKTETASTQDNWVESVVNSGSQGHVQINVPVLGTLLGYDEEGAPYVSHEYSDLPHIKALSTVKLKESDIEQPVTLIFNQGDARKPIIIGVIQDPAFETDEEPLVFENEHGIELKCGQGKIVLDPTGGVFVQGSTINTQAYGTNQLKGGVVKIN"
            ],
            "species": "Marinomonas ostreistagni",
            "taxID": "359209",
            "families": [
                1645,
                1644,
                1643,
                1642,
                1641,
                1914,
                1640,
                1919,
                1918,
                1639,
                1638,
                2041,
                2040,
                2039,
                2038,
                2037,
                2053,
                2035,
                1661,
                2042,
                2043,
                2044,
                2044,
                2017,
                2046,
                2047,
                2048,
                2018,
                2049,
                1637,
                2045,
                2050,
                1636
            ]
        },
        "assembly_id": [
            "WP_199461208.1",
            "GCF_016461785.1",
            "https://ftp.ncbi.nlm.nih.gov/genomes/all/GCF/016/461/785/GCF_016461785.1_ASM1646178v1"
        ],
        "species": "Marinomonas ostreistagni",
        "target_family": 2053,
        "operon_type": -1,
        "operon_filtered_PaCMAP": [
            4.867056846618652,
            -0.8498110175132751
        ],
        "operon_PaCMAP": [
            5.163508415222168,
            -1.344918131828308
        ]
    },
    "WP_180283375.1": {
        "flanking_genes": {
            "relative_starts": [
                -16727,
                -15912,
                -15239,
                -14570,
                -13570,
                -12770,
                -11574,
                -10680,
                -10063,
                -9208,
                -8987,
                -8739,
                -7412,
                -5867,
                -5193,
                -3649,
                1,
                666,
                2687,
                3170,
                3760,
                5498,
                8688,
                10013,
                11029,
                11775,
                13178,
                14695,
                15254,
                19282,
                19598,
                20232,
                21474
            ],
            "relative_ends": [
                -15918,
                -15409,
                -14862,
                -13584,
                -12767,
                -11628,
                -10891,
                -10066,
                -9326,
                -9020,
                -8796,
                -7411,
                -6021,
                -5241,
                -3820,
                -5,
                669,
                2624,
                3007,
                3631,
                5445,
                8665,
                9869,
                10864,
                11715,
                12806,
                14665,
                15096,
                18946,
                19458,
                20041,
                21398,
                22601
            ],
            "ncbi_codes": [
                "WP_180283390.1",
                "WP_180283389.1",
                "WP_180283388.1",
                "WP_180283387.1",
                "WP_180283386.1",
                "WP_180283385.1",
                "WP_180283384.1",
                "WP_180283383.1",
                "WP_180283382.1",
                "WP_180283381.1",
                "WP_180283380.1",
                "WP_180283379.1",
                "WP_180283378.1",
                "WP_180283377.1",
                "WP_180283437.1",
                "WP_180283376.1",
                "WP_180283375.1",
                "WP_180283374.1",
                "WP_180283373.1",
                "WP_180283372.1",
                "WP_180283371.1",
                "WP_180283370.1",
                "WP_180283369.1",
                "WP_180283368.1",
                "WP_180283367.1",
                "WP_180283366.1",
                "WP_180283365.1",
                "WP_180283364.1",
                "WP_180283363.1",
                "WP_180283362.1",
                "WP_180283361.1",
                "WP_180283360.1",
                "WP_180283359.1"
            ],
            "starts": [
                144566,
                144057,
                143510,
                142232,
                141415,
                140276,
                139539,
                138714,
                137974,
                137668,
                137444,
                136059,
                134669,
                133889,
                132468,
                128653,
                127979,
                126024,
                125641,
                125017,
                123203,
                119983,
                118779,
                117784,
                116933,
                115842,
                113983,
                113552,
                109702,
                109190,
                108607,
                107250,
                106047
            ],
            "ends": [
                145375,
                144560,
                143887,
                143218,
                142218,
                141418,
                140222,
                139328,
                138711,
                137856,
                137635,
                137387,
                136060,
                134515,
                133841,
                132297,
                128647,
                127982,
                125961,
                125478,
                124888,
                123150,
                119960,
                118635,
                117619,
                116873,
                115470,
                113953,
                113394,
                109366,
                109050,
                108416,
                107174
            ],
            "directions": [
                "-",
                "-",
                "-",
                "+",
                "+",
                "+",
                "-",
                "-",
                "-",
                "-",
                "-",
                "-",
                "+",
                "+",
                "+",
                "+",
                "+",
                "+",
                "+",
                "+",
                "+",
                "-",
                "-",
                "-",
                "+",
                "+",
                "+",
                "-",
                "-",
                "-",
                "-",
                "+",
                "+"
            ],
            "names": [
                "pyrroline-5-carboxylate reductase",
                "YbjN domain-containing protein",
                "accessory factor UbiK family protein",
                "ADP-glyceromanno-heptose 6-epimerase",
                "prolipoprotein diacylglyceryl transferase",
                "class I SAM-dependent methyltransferase",
                "transporter substrate-binding domain-containing protein",
                "HAD family phosphatase",
                "thioredoxin domain-containing protein",
                "hypothetical protein",
                "hypothetical protein",
                "M48 family metalloprotease",
                "gamma-glutamyltransferase",
                "type VI secretion system lipoprotein TssJ",
                "type IVB secretion system protein IcmH/DotU",
                "type VI secretion system membrane subunit TssM",
                "type VI secretion system-associated protein TagF",
                "serine/threonine protein kinase",
                "hypothetical protein",
                "TerB family tellurite resistance protein",
                "cache domain-containing protein",
                "multidrug efflux RND transporter permease subunit",
                "efflux RND transporter periplasmic adaptor subunit",
                "aldo/keto reductase",
                "hypothetical protein",
                "aldo/keto reductase",
                "thiol-disulfide oxidoreductase",
                "DUF393 domain-containing protein",
                "vitamin B12-dependent ribonucleotide reductase",
                "hypothetical protein",
                "bacteriohemerythrin",
                "Fic family protein",
                "hydrogenase formation protein HypD"
            ],
            "sequences": [
                "MGVALLLVGCGKMGGAMLDGWLAAGTVSRVVVVEPAGLPAALAGKPGVSAAAGPQDLPDGFAPDVVVLAVKPQVMESVLPGYAPLAAGGAVFLSIAAGKTIGFFERHLGVGTAIVRAMPNTPAAIGRGFSVAVPNPKVTEEQRALCGALLAAAGEVAWTDDEAAMDAVTAVSGSGPAYVFHLVEALAAAGVEAGLPADLAMRMARATVSGAGELLHRTDTPAADLRKAVTSPNGTTQAALEVLMGDGGLTPLMGRAVAAAAARSRELAS",
                "MSAVAVETTQSSHNPLDIVEEIVTANEWPFERASDDELIVEIGGRWCDYRLYFVWQPDISAMQFSCQFDMKVQPNRRTPVNDLLAEVNTRLWLGHFDVCAEENTPMFRQTTLLRGSRGASVEQLEDLVEIALSECERFYPAFQFVIWGGKSASEAVSAAILDTAGEA",
                "MQVDNKLLDDLARVAGGALGALSNLREEAEAQMRQQFERILSRMDVVSREEHEAVRAIAAKAREEQEALTERVIALEATVATLLADRTLLHEEAGPRRRAAGHGAKPAADEPPAAPTTVPPAAAP",
                "MIVVTGGAGFIGSNLVAALEARGIVDVAVVDRFGSDDKWRNLAKRELAALVPPEEVMAFLDAHAAEVDVVFHLGAISATTERDVDLIVRNNVVLSMELWRWCAWRGARLIYASSAATYGGGEHGFVDDEQPDALAMLRPLNAYGWSKHLFDRRVARAVVRGEPAPPQWAGLKFFNVYGPNERHKGDMMSVVAKLHPQLATGKGARLFKSHRPDYDHGGQLRDFIWVGDCVDVMLWLLDNPGVSGLFNVGTGRARSFRDLAEATFAALGRAPDIEYFDMPEELQGKYQYFTQADTGKLRAAGFDLPFTELEEGVRRYVQDFLSTDDPYA",
                "MLAMAFPVIDPIAFEIGPVAIRWYALAYLAGFILGWRYCLRLAAGAPGRPEPEDYDDFLTWAVVGVIVGGRLGYVLFYNLPYYAANPLEALAVWKGGMSFHGGLTGVLVAILLFCRSRGISPFAFGDLIAAAAPIGLFFGRIANFINGELYGRAGEGVPWAMVFPRDPLQIPRHPSQLYEAVLEGLVLFIVMAVVVRLPAVRGRPGMAAGIFFIGYGLARIAAEFFREPDAQLGFLWGGATMGQLLSLPMVAFGLWMALRSRRTVPV",
                "MNAAPTGGDGTDTLARRLARRIALEGPLTVAAFMAEALGHPTLGYYTTRDPFGEGGDFVTAPEVSQMFGELIGLWCIDLWARMGGPSPVRLVELGPGRGTLMADALRAASLVPDFRNAVAVHLVETSPVLRERQRRTLAPFPLAHGGVRWHDRLEDVPDGPALVIANEFFDALPIRQLQKTEHGWTERLVDVDPESTHDDPRFRFVLEAFGSPAAGLAPERLAGAAPGSVFEICPAAEAVARSLAARLATQGGAALVIDYGHGRGPALGETLQAVRRHAFAPVLEHPGEADLTAHVDFTAIAAAARAAGAESFGPVDQRDLLLGLGILQRADALKRNATPPQAAAIDAALDRLLGPDGMGTLFKALAIATPGLGAPAGFG",
                "MVAGGSFPPFTVLDGDGRMTGVYPDALASIGRELDWTFQYMAVPWARAQDMVRTAQADGFITVPTPERQNYALFAKQPLVSGLGMVIVHAVDSPRRSEIERIASYDDLRPFALVDYIGNGWGNAIWESWPTVERVRDLRTLVRMIATGRADIALQPRSVVEAVARQAGFEGQIVFHAATFAERSTSGVHFGLRRNFPGAEASMALYEEVQARFIARRGVDDLMERWS",
                "MAGNPSVVVFDIGNVLIQWDPRHLYRDIFDGDETLMESFLAEVCTPAWNLEQDRGRPWAEAVATLAAEFPDCAELIRAFDERWMEMVPDVVPGTPEILEELKERGVPVYAITNFSADKFVLSRERYPFLGGFDGIVVSGEVGLVKPDHAIFHRLFDGFGVRPSESLFIDDSEANIRAAAELGMHTHQFAGAARLRSELEKFAFL",
                "MFRFRVTAFAALALLAAAGPAAAQAMDDAQRRAIESVVRDYLVKNPEVILEAIQSLQAREREQSDQQAKQALVANRQKLFENPDSPVLGNPKGDVTVVEFFDYQCGYCKAVHNDVQRLVKDDGKLRFVFKEFPILGPASVTASKAALAARGQGKYMEMHDALMTHRGQLDDDTVYRLARSAGLDVDRLKKDMESPDVLKVIATNQALAEQLGIRGTPGFIFGDTIVPGAIKLDEMKKLVATVRKG",
                "MDALCATLRADLRRGADRGHVLRRARQGLAMLDNAVTADDGDTILHEIAREDLLDIIRLAGG",
                "MNAQSRPASEEPVLSPAKEREYRDRIAGKLRARGTPEAEIPGRVEELLHRRLPIDFRAAGLFG",
                "MMIGLVLSWTAPAHAQRRELQLLSDAETEHIIREMVRPIFEAAGIVPEAVNIVLVNDKTINAFVAGGQNIFIHTGLLLQADNAGQLIGVIAHETGHIAGGHLVRGNEAMENAFLSSLIGLGLGVVGGLASGNAGAGAAGLMLGQHLAERNFLSFSRAQESSADQAGLSYLEQSKMSAQGMLTFLEKLGADEPVFTDRDVGYRLTHPLTRERIDTVRNFVQRSRFTDRPVPAKAEDGFERIQAKLLAFLDPLAALRRYRPEDRSIVARYGRAYAYFRQGDVRNALPLADGLIAEEPRNAFFHEMKGDLMLQTGRPTEALAPFRKAIELAPDSAPIRVSLAHALLERNDPRNADEAIRNLQVASRTQGRSAFLWRLMAQAYSLKGDQGMLAYATAEEALARGDRAMARVHAERAEKLLPAGSPGWIRAQDIRGLAGPGPGEKRN",
                "MPTTETSLLGLRTARTSAHRNQGPSSTAAIWRRWGAIAIAVAILPGCVNTRFRTGDPLFAFVAADEPRAAALARDMLTAGGNAADAAAAMALMMTATLPSRVGFGGGGVCVTFDAAKRENRTLDFLPRGAGTAAVPAFLRGVYALQGTMGKLRWEQVAVQAEQAAYRNPAVSRAFAQDLAAHGNRLDADARRILMPGGQPPAEGTPLAQTDAGNLLSQVRRLGVGPIYNGSFSGPVAQALGIDPAALRGYQPAWRGTVSVPQKPYDLQFADLPEAGAGQAIAAAWKAGEDAPAAQRVARALQALGTGGGAEAPAAGFTVVDGNENAVSCAFTLGAPFGTGRMVPGTGMLGAVPVTSAGFGAPALLTNVIVGRTLFGGTGVANPGDGRNAGPAALLAAALPAVLGETQAPAIHAGRPADIPGRVSLVTCQRNTENLSKACQASGDPRAPGVGYVVEIAPPDFGL",
                "MSMGIEAGTATIARRAVLGRAVLGVLLAAGLAPVLAGCGSDPEPPPPKTLAEVNVMAAPTLNPDINGRPSPVVVRFHQLVTTDLFNNADFFQLFEQDQAALGPTSVGKQDAVVQPGQIETVKVAIKSDVTALGVVVAFRNFEKAIWRAVVPVEQDKINVLQLQILSQNVQMKVERTYTQETTERPILRCRPVAGPCLTAALPAGDGRS",
                "MRPMAFHRPGAPAATPPAPPHGFPPPHAAASPPPTAPPPLSATGPAPSFGPPGSAAMDDGVLAALASLGQNPLLSTAAPILALVVRVRDLPTHRDVDSLRERVIVEMQRFETTAIQAGLTADQIRVGRYALCATIDDVVLATPWGGQSVWATKSLVSTIHRETWGGERFFELLEQMVQEPRRYLSELELFYACLSLGFEGRYRVLPRGYAELARLRDALYRAIRRERGDFERELSPHWRGITDRYRPLGAVVPLWVTGAVLAALLMFLYMWFAFALGERTDGVQARLATLLPDRPVEIARLTPPPAPAVPAPSSALQRVTDFLDAEVKAGQVSVLAGNGGGVVVRVLASLFLSGSDTVDAKWRPLIDKVGQAVAAEKGPIQVVGHTDNVPIRSIRFPSNQELSVARAEMVAGLVGRVLGSRDRLSSEGRGDTEPIASNATPQGRQQNRRIEVILEAP",
                "MLKKLLSILTSRWLVTLVGALALAAIVWFLGPLFAFADARPFEDQTVRLVAVFVILLVWALSMQWSLARQRAANERVVEALAEATAPPKADPDQEVGNDEIDLLRQRLREAMARLKRTRFGGRWDRRYLYQLPWYLLIGAPGSGKTTALMNSGLRFPLASEMGRTAVRDLGGTRNCDWWFTDEAVLIDTAGRYTTQDSRQSVDGRVWTGFLDLLKKHRPRQPINGALMAVSLSDLLVWNDADRAQHALTLKRRLQELRTHMGVRFPVYVLLTKADLLAGFNEYFESLGREERDQVWGMTLPMDDGAGEEAAVRFVGPEFDALVGRLNRRLLDRMHQEPDMARRSLDFLFPAQVALLRPALLDFLALVFEPNRFEERPLLRGVYFTSGTQDGVPLDRLTGGFADSFGIERPTLPPFVGQGRSFFIARLLREVVFPEANLAGTDLPMEKRRRLVRRVATGGAVAASVAVAGFWAVSNQGNHALLDKAETATAAAAQALKPLNTAPLSLSRVSDTDFATIVPGLNALRTLPGGWLERGSWPPLELTGGLYQGTRIGRQADTLYVRALRTVLLSRVFLRLEEQVRRERSRPDYLYQALKVYLMLGGQGPLDKELVVDWMALDWLATLPGPFLENTRNDLRTHMEALMEAKFAPIPLDEGLVREARVTLGQYPLAERGFDALRNEEALKALPDWRLVDKAGPLSTRALYRPSGKPLSEGVPGLYTYDAFHGPVMDAIPAVAGALVGEGWVLGQPTLGPDAVNLQNRLQKDILALYLNEYGRRWDELLGDVAIVPFRSLSHAADVLNALSGPDSPLKRWMTAVVRETTLVPGPQQPAAGQPGAASGPGAAALNQVNQAQRNLALGTQNLSALARIAGVQVDQGGPPPGQVINDRFQALRDYAKSENGQPSKLDDTIKQLGDLYQQVARAANAPDQNSALLANLSGGDRGQLVAAMKATARNLPPPVGGMVAGVAQASTTIAVGGAKNQINQVWTSTVLPLCKAALDNRFPMVRNSPVDVAPADFVKLFAPGGLIDQFFNANLKPFVDTSQSPWKFQKVDDAALGMSTAALEQFERAAKIRDGLFPPGATAPKVVFEITPVELDARATQVVFDVDGQSLGYQHGPPRPVIMKWPGGDGPSTVRLSFGPPLAGQPAGVVRTGPWSLFRFLADQALSRTDQPDRFTLTVTVGDRRATFSLRADSINNPFSSNLMESFRCPPSL",
                "MRGTGFGPGFLGKMPAVGDFVRHGLPRAIADPWDGLLTDVVDLGLRRHGRDWGAVLAAGAWWRFALDPGACGGRAAAGLLVPSLDRVGRPYPLLVAASLPEGTDAALAPFTCDAWFTGVEALTGGLMAGACGYEGFAAGLASLGRPVPGGGIAAALCRRAIEEHTGALPTPASLWWSLGNERASSAFAACAGLPPVDRLVSMLDGGWRAWAGGHDRPQGEHP",
                "MSMLQTLGRFRIDGVLGQGAMSVVYRAAESGDHPVALKVLRSELLAAAERSAVLARFEREARIGMRLNHPNIVRVFDYGQDYGCPWLAMELVKGRELKDFMEAEPPLPIERAVEIMLAVLDALACAHANGVVHRDVKPANIVLQNDGVPKVADFGIAQIPSSEVTQSGELLGTPAYVAPEQLRGEGTDGRADLFSAGVVLYYLLTRKRPFTGSVATVMQQILYHEPPPPSTVNPRVPASFDPVIMKALAKDPTRRYATAGELAADLRAALAAAPAGDQEAAGRPVPDSEETLVTRDRDTVATELEALLRAVADTPLGEKRLAEIGRLIEEWLTGSGGDAARFGLMLAEAGVEPVSALILKGVPAPRAVLTGGRADWMALVRLFARLKATLGRLGTPERAAMMAARIAMELSGAVLLYSNELNRELMADDNPDIMRLSADFMRLDILAMALEELGAETELRGARGTMLMFAGQVMRKVNSILRACTDGNDGFARFGVAVILSDIEDLIVMAGRVLETSPDGIGAFQAIGREIVVEFIELSRRFAALSIEELRALAGSAAPDSFAAKLRPVGALYAFATRLPASDGVEAMQALTADLHRHMGALAFDLARATDAGGHARLEALHDMASTLGWTEIERMTVDALRRWALAAGRTA",
                "MSVTFASNWQDPTGIVVLDHLVVQRVLWQAPEPVGSVARAKRGTRDCFVMRVRSPLHGLANRSLQGTELMVELSGEEMPTARYRIRLALVPSNPMILDVTPESIPE",
                "MLDRIAKFFDRLDGDEATPAQDELPLAAAALLLEAARTDDTVTDAERTHIIAAVRSHFRLTDTEAATLYEEARAQTRGPSHLYDYVRIINDHCPPDQRLWLIEMLWEVAYADGALNDLESNLLRRLGGLLAVSDVERGAARKRVLERLGYPAD",
                "MAYLRSLSLAAKLTLLATAGLVMLAVALTWATVVIVGDRVGAEALERREQAIRTARMLLEQKGSEFRVVDGVLHVGATRLDGANEIVDAVRSLNGGVATIFHGDRRIATNIKNPDGSRAVGTTLAAGPARTAVIDQRKPYRGEADILGTTYFTAYDPLFDRNGAPVGILFVGIAKKETLKVIDAVVSSTITVAGGITLLAALVMLLVVRRQFRTLDRIRGAMRALADGDTALTVPGLDRTDEIGAMAATVEVFRQKALENQRLHDAQERQRRESEAAKAAALRTMAETVEREAGKAVEEVAARTNAMAKDADGMAEAADRVSVNAQSVAGAAAQALANAQTVASAAEELAASIGEISHQIAQSGTVTRQAVETGAEARETIRSLSDAVGRIGEVVGLINEIASQTNLLALNATIEAARAGEAGKGFAVVAQEVKNLATQTARSTEEITRQIADIQGATGSAVASVDAIGRSIGEIDRVSGSIAAAIEEQAAATQEISRNVVETATAAREVSSRIAAVSDEADRTGDRARKVHAGSDDVAHSIEALREALVRAVHTGTASAA",
                "MRFSHFFIDRPIFAAVVSIFITLIGAFAYLTLPVAQYPEIAPPTIEVRATYPGASAEVVSNTVATPMEQEINGVENMLYMVSQATGDGNLSLTITFALGTNLDTAQVLVQNRVAIAEPRLPEDVRRLGVTVRKNSPDMLMVIHISSPDGTRDQLYLSNYATLQVRDRLARLDGVGDVRLVGARDYAMRIWLDPGKVAARNLTAGEVVSALRAQNVQVASGVINQPPVPVPGAFQLNVETLGRLTDPRQFENIIVKEDGSGAVTRVRDIARVELAAQDYNLNGYLDDRQAVPILIFQRPGSNALETAERIQATMAELSQSFPSGLRYDIVYNPTEFIAESVKEVYKTIIEAVILVVIVVVLFLQTWRASIVPILAIPVSLIGTFTVLAALGYSLNNLSLFGLVLAIGIVVDDAIVVVENVETKLREGLMPREAAHRTMDEVGGALVAIALVLAAVFIPAAFVSGISGQFFRQFAVTIATATVISMIVSLTLSPALCAILFKPHHKEHEEKHSPLTWPIRAFFNGFNRVFDRMSGGYGGMTRRLVRVPLLVLAVYGGLLVLTGYQFNRAPTGFIPNQDQGYLITIVQLPPGSSLSRTDEVVRRATGILLETPGVIHAVPFAGLDGATFTNASNAGAIFATLAPYSERVEKGLSADTVLVDLRRRLGAIQEAFIMVVPPPPVRGIGNAGGFKMMVQDRRGRGLQALEQATNEMMVAANQEPGLTGVFTLFNTRFPKIFADIDRQRSEMLGVPANLVFEALEVYVGSAFVNDFNMLGRTFRVTAQADGPFRQDPRDIANLKTRNTRGEMVPIGSVAEFSDVTGPYRVTRFNLFPATELQGNTLPGVSTGQALTSMERLADRTLADGFGYEWTELAYQEKAAGSTGLMVFGLSVVFVFLLLAAQYESWALPLTVILIVPMCLLAAVSGLLARGMAVDVLAQVGFVVLVGLAAKNAILIVEFAKQAEEEGKDRFEAAVAAARARLRPILMTSFAFILGVVPLVIAQGAGAEMRQSLGTAVFFGMLGVTVFGLIFTPVFYTVVRGLFRPRPKPERQEAWTVE",
                "MGATLGALAVTFVAALWPAGAALAQGAPGGAPPPVTVAQPLRQEIVEWDEFTGQFSAIDFVEIRARVSGYLESIHFTDGQLVKKGDLLFVIDPRPFEATLASAQAEQAQAQARLDLAQRQLARASELRRGDNISASVFDERQQEVRVAAAGVEVAKASVRTAELNLGYTRISAPIAGRISRRAISVGNLVAAGEGAQAAALTTIVSLDPIYFDFDMSERDFLAYQRAIKDGRISFQRNNGNGNADGVPVEGRLFDEPSNRWSLKGQLNFIDNRVNSGSGTIRVRALYPNPDLFLTPGQFGRLRLPGSERYTATLIPDTAVISDQASKIVMTVKEDGTVVPKPVRLGPIENGLRVVRAGLEPTDRVIITGIVRARPGAKVTPQPGKIEPPAQPN",
                "MKRVTLTDGTAVPALGQGTWMMGEGMMAEGQADRRAEIAAIQAGIDHGMTLIDTAEMYGGGRSEALVGEAIADRRDGLFLVSKVLPSNASRRGVVEACERSLRHLRVDVLDLYLLHWRGGVPLAETVEGFEALRRAGKIRRWGVSNFDVEDLEELAEAADIRDCAANQVLYNPEHRGIEFDLIPWQRRHGMPVMAYSPIGQGGRLLRHPALLEVAGRHGATPAQAALAWALRHDDVVAIPKTGHAERAAENAAAAGLTLSPEDLAAIDRAFPPPRRKQPLAMI",
                "MATTTMEEPLVWTREAVAGAMAGCAATGPMTIAMSRLYHSLPEADRHALPPRLLTERILAPDGSARALPAGVRADITLLAHYGYGALTGALYPAAARRLGLTPVLGGAAYGVAVWAASYLGWIPAVGLLTPATRHSARRNGLMIAAHVVWGAATGLAYDRLRVRPDAFTAAVPRDAPEIPRRDSRALRWGLAALVAGAALAWSRPAAGRRGTALTAGAGCRGADAAPM",
                "MTDQRLGSALPTRPFGRTDMAITRVGFGAWAIGGPDWAVGWGAQDDRDSIAAIRHAVERGVNWIDTAAIYGLGRSEEVVRRALAEIPSGGRPYVFTKCGLVWDEADRKAMPRRIGRPDSIRREVEASLKRLGVDRIDLYQMHWPAEDGTPLAEYWGTLLALKEEGKVRAVGLSNHNAAQLEAAEAVGHVDTLQPPFSAIRRDVAAAELPWCAAHGTGVIVYSPMQSGLLTGRFTKERAAALPTDDWRSRNPEYQGDRLERNLRLADALGPVAERHGTSVAAVAVAWTLAWPGVSGAIVGARSPAQVDGWLDAATLELTREDIAAIADAIETTGAGAGPVTPER",
                "MTSGLRRGGGLAGAIRSRLWPPETATHARVHDGLTVFAPMWAVAMLFSLADNPSTFIGRDGPALFLVGWTAVLAAVALVIRPRLTWLLGLLAAALILRYALLAPVASNNKTITLFMNTGILLVLAQAAWSQAEPRRELVYQHLRVIARGLLAVMYFYGIFHKINTDFLDPNVSCAVMLYAPLARPFGLDGNLFGRYLAIYSTFIIEAIAIAALYWRRWFAVGLILALVFHYIIPISAYSWYMDFSCLVFALYALTMPPEAQRDFYRSVAGPLRRVRGWFGNAALPLAGGLLVAAAWVSAMIVATDYPERPLRMFYHSTFIMVWAMFGAVASVLMTRAALEHLPYRGAAQPRQPLWLHLIPLALFVACTSPYIGLKTESSINMFSNLHTEGGETNHLLFARPPYLFGYKDDVVEILDSSHPYLLHLKARNERMVLYALKDVLRRYREHWVTYRLNGLVEEEVTHASFPAFEQPSLLERAFLIFKTVDVRRPKVCTH",
                "MAGGEASLIIYDGDCVFCQNYVRFTRLRETVGPVELLDARSGDPRVERYWRDGFDLNEGMLFVHKGRVHHGAEAVHILAALSSPDGAWNRLNGLVFSNSTTAALLYPLLKLGRRATLLARGKRLIDRPPSLTE",
                "MRIQRRFTIEGQDAYAGLGFRSTASEIRNPDGSVVFHQAGIEVPEGWSQVASDILAQKYFRKAGVPAKLKPVEENTVPSWLWRKEPDSEALAALPKEKRLVGEESAKQVFDRMAGTWTYWGWKGGYFDSEEDARAFFDEMRFMLAAQMAAPNSPQWFNTGLHWAYGIDGPGQGHYYVDFQTGELVKSQSAYEHPQPHACFIQSVGDDLVNEGGIMDLWVREARLFKYGSGTGSNFSRLRGEGEKLSGGGKSSGLMSFLKIGDRAAGAIKSGGTTRRAAKMVTVDLDHPDIESYIDWKVIEEQKVAALVAGSKIAREHMTRVMEACKGGLDPKENKDLKKAIVAARKAQIPENYIQRVIQFAGQGFTSIEFRTYDTDWDSEAYLTVSGQNSNNSVRISNDFISAVLEDGAWDLKARTTGKVTKTLRARDLWDKIGYAAWACADPGVQFDSTINEWHTCPESGRINASNPCSEYMFLDDTACNLASLNLMTFRRVDGSFDVEAFEHACRLWTVVLEISVLMAQFPSKEIAQLSYEFRTLGLGFANLGGLLMASGLSYDSDAGRSLCAAVSAVMTGVAYATSAEMAEELGTFPAYDKNRDAMLRVIRNHRRAAHGATDGYEGLAVKPVPFDAADCPDADLAEAAARAWDRALALGEAHGFRNAQSTVIAPTGTIGLVMDCDTTGIEPDFALVKFKKLAGGGYFKIVNRLVPVALDTLGYSAREIAAIERYAVGHGTLKGSPAIGHEALKAKGFTDEAIAKVEGALRTAFDIKFVFNKWTLGADVITGTLGVPAAALEAPGFDLLSALGFTRGEIEAANTYCCGAMTLEGAPHLKDEHLAVFDCANPCGRIGKRCLSWQSHITMMAASQPFISGAISKTINMPNDAAVEECKDAYLMSWRLGLKANALYRDGSKLSQPLSASLLEGIEDEDTIESVIDAPNAARVPLVTERVVEKVIEKIIERKSAARERLPHRRKGYTQKAMVGGHKIYLRTGEYEDGRLGEIFIDMHKEGAAFRSLMNNFAIAVSIGLQYGVPLEEFVEAFTFTRFEPSGAVQGNDTIKMATSVIDYIFREIAISYLGREDLAHATPEDLLPFTVGTGDKQGDLPDVPATAASVHGDIVRKLASKGYVRSNLRVLDGGQAQRAVAAMAVATGTDGVTASAVATAGGVQAHAATTMTGTAYGGAYSDTRYDRVREARARGYEGDPCGECGNMTLVRNGTCLKCDTCGSTTGCS",
                "MKDMILDAYAQALLAAMEKGILGERAKVAARNATAHVVSRELGKPVTPEMVKEIVTNA",
                "MQPKTMKPSAGPRWETIAWQPGFGVGHGAIDGDHRRLFELFNEFATAVNENRGDAEIQGVLGELLEYTDYHFDREEGLMREHGYPDYAGHKAMHDAFVRQLHDVNNALDAGGEKGAYVLGVLGKWLTGHILGVDKKLGAFLEQRPAA",
                "MIGFGAYEPFEAEGGRIVACYRPPVPPLPPTDEVWEALDRTRPVVEAFDRALSAFPVPGVVGRLFARLDAVHSSGAEGATTSFTDLLEYQSALRRAKDPQDAASVSGAAEAFDDLQDGMGAPCDAALAIHRRLFDRDPDPYWAAQAGRWKAHPNATDDPDSPTGLFHYTSPAALPAALEAWASFTMATGGPELVRQAVSHWLFEHIHPTADGNGRVGRLLVPLVLRAKGATRNACCFLGEAVHRDKQTYVSALKRGRLTGDMGAWTRVFLALTAQTAGLNLDRIGKLGTLLDGWKRTTGSVRSDSAVHDLVPWILTTPAFTIRDAVAGIGRGTFASVNRAVGQLAGMGIVTAAGARARDRLFVAPEVIALFESSPHRSPRVNTPATKA",
                "MRYIDEFRDAALARGLARAIAAAVRPDRRYHIMEFCGGHTHAIARYGLPDLLPPAIRLIHGPGCPVCVLPVGRIDDAIAIARQPGVILCTYGDLMRVPASGRTSLLKAKAAGADIRMVLSAGDALAIAERNPEREVVFLAIGFETTTPPTAVVIRAARDKGLTNFSVFCNHVLTPAAIRAILDSPEEAGAGVPLDGFIGPAHVSVVIGSRPYEIFAEEHRKPVVVAGFEPLDVMQAVLMLVGQINDGRALAENQFTRAVTRDGNRKAQALVAEVFELRPSFEWRGLGAIPDSALRIREAFAAFDAERRFAVPGRSVADHKGCACGEILRGRKAPADCALFGTGCTPENPVGSCMVSSEGACAAHYTYGRFRNHAA"
            ],
            "species": "Azospirillum oleiclasticum",
            "taxID": "2735135",
            "families": [
                1635,
                0,
                0,
                1634,
                0,
                0,
                0,
                1633,
                0,
                0,
                0,
                1632,
                1631,
                2040,
                2038,
                2037,
                2053,
                1630,
                0,
                1629,
                1796,
                1918,
                1919,
                1947,
                1628,
                1947,
                0,
                1627,
                0,
                0,
                1626,
                1625,
                0
            ]
        },
        "assembly_id": [
            "WP_180283375.1",
            "GCF_013423485.1",
            "https://ftp.ncbi.nlm.nih.gov/genomes/all/GCF/013/423/485/GCF_013423485.1_ASM1342348v1"
        ],
        "species": "Azospirillum oleiclasticum",
        "target_family": 2053,
        "operon_type": 45,
        "operon_filtered_PaCMAP": [
            4.579805850982666,
            -1.9436908960342407
        ],
        "operon_PaCMAP": [
            -6.965022087097168,
            6.93687629699707
        ]
    },
    "WP_120456673.1": {
        "flanking_genes": {
            "relative_starts": [
                -20917,
                -19654,
                -18885,
                -17645,
                -16421,
                -15141,
                -12643,
                -10166,
                -8580,
                -8274,
                -7652,
                -7244,
                -6752,
                -6224,
                -4867,
                -3631,
                1,
                701,
                1755,
                2293,
                3857,
                4398,
                6098,
                6888,
                7799,
                8581,
                9147,
```
