## Supplemental files 1 for "TagF coordinates spike-loading as an intermediate checkpoint in Type VI Secretion System assembly": all_syntenies.json (part 2 of 22)

```
                11009,
                12077,
                14704,
                16260,
                16643,
                17729
            ],
            "relative_ends": [
                -19679,
                -19091,
                -17935,
                -16485,
                -15585,
                -12652,
                -10163,
                -9108,
                -8386,
                -7666,
                -7272,
                -6762,
                -6246,
                -4884,
                -3641,
                -17,
                711,
                1714,
                2300,
                3792,
                4339,
                6101,
                6871,
                7802,
                8584,
                9150,
                11012,
                12046,
                14707,
                16263,
                16646,
                17443,
                18088
            ],
            "ncbi_codes": [
                "WP_120456986.1",
                "WP_120456696.1",
                "WP_120456694.1",
                "WP_158591271.1",
                "WP_120456691.1",
                "WP_158591269.1",
                "WP_120456688.1",
                "WP_120456687.1",
                "WP_147402118.1",
                "WP_120456685.1",
                "WP_120456684.1",
                "WP_120456682.1",
                "WP_120456680.1",
                "WP_120456678.1",
                "WP_120456677.1",
                "WP_120456675.1",
                "WP_120456673.1",
                "WP_120456671.1",
                "WP_120456669.1",
                "WP_120456667.1",
                "WP_120456665.1",
                "WP_120456663.1",
                "WP_120456662.1",
                "WP_120456660.1",
                "WP_120456659.1",
                "WP_120456657.1",
                "WP_120456655.1",
                "WP_120456653.1",
                "WP_120456651.1",
                "WP_120456650.1",
                "WP_120456648.1",
                "WP_120456646.1",
                "WP_120456645.1"
            ],
            "starts": [
                100914,
                100326,
                99170,
                97720,
                96820,
                93887,
                91398,
                90343,
                89621,
                88901,
                88507,
                87997,
                87481,
                86119,
                84876,
                81252,
                80524,
                79521,
                78935,
                77443,
                76896,
                75134,
                74364,
                73433,
                72651,
                72085,
                70223,
                69189,
                66528,
                64972,
                64589,
                63792,
                63147
            ],
            "ends": [
                102152,
                100889,
                100120,
                98880,
                97656,
                96376,
                93878,
                91401,
                89815,
                89509,
                88887,
                88479,
                87987,
                87459,
                86102,
                84866,
                81234,
                80534,
                79480,
                78942,
                77378,
                76837,
                75137,
                74347,
                73436,
                72654,
                72088,
                70226,
                69158,
                66531,
                64975,
                64592,
                63506
            ],
            "directions": [
                "-",
                "-",
                "+",
                "+",
                "-",
                "+",
                "+",
                "+",
                "+",
                "+",
                "+",
                "+",
                "+",
                "+",
                "+",
                "+",
                "+",
                "+",
                "+",
                "+",
                "+",
                "+",
                "+",
                "+",
                "+",
                "+",
                "+",
                "+",
                "+",
                "+",
                "-",
                "-",
                "-"
            ],
            "names": [
                "thioredoxin family protein",
                "peroxiredoxin",
                "Rpn family recombination-promoting nuclease/putative transposase",
                "hypothetical protein",
                "SDR family oxidoreductase",
                "type VI secretion system tip protein VgrG",
                "DUF2169 domain-containing protein",
                "pentapeptide repeat-containing protein",
                "hypothetical protein",
                "DUF3540 domain-containing protein",
                "DUF4150 domain-containing protein",
                "membrane lipoprotein lipid attachment site-containing protein",
                "type VI secretion system lipoprotein TssJ",
                "type VI secretion system baseplate subunit TssK",
                "DotU family type VI secretion system protein",
                "type VI secretion system membrane subunit TssM",
                "type VI secretion system-associated protein TagF",
                "type VI secretion system protein TssA",
                "type VI secretion system contractile sheath small subunit",
                "type VI secretion system contractile sheath large subunit",
                "type VI secretion system tube protein Hcp",
                "type VI secretion system-associated FHA domain protein TagH",
                "protein phosphatase 2C domain-containing protein",
                "hypothetical protein",
                "protein of avirulence locus ImpE",
                "type VI secretion system baseplate subunit TssE",
                "type VI secretion system baseplate subunit TssF",
                "type VI secretion system baseplate subunit TssG",
                "type VI secretion system ATPase TssH",
                "serine/threonine protein kinase",
                "hypothetical protein",
                "glycoside hydrolase family protein",
                "NUDIX hydrolase"
            ],
            "sequences": [
                "MLTAIAAAFLGGLILNLMPCVFPVISLKALSLIRHHDKPAHARAEGLAFLLGVVVTMLALVAVLLLARAGGASVGWGFQLQSPLVIALLILVMLASALNLFGLFEIGLSLQRAGEVGGDRGGLVGSALTGALAIVVATPCSAPFMASAVGYALTQPPAVSLVIFIALALGFAAPFTLISFFPVLARVLPAPGAWMITLKHGLAFPMLGAVGWLIWVLERQAGSAALAAILACCLLLSFAAWLYGMAQKRRMMGRRHWALHLATAVFVLLLVPPLINLKSAAAPEERAEGAVAAAAVAWSPQNVDAIKGQGKPVLVNFTASWCITCQVNDRTSLSTQAVKSAMARTSTIYMVADSTKYNPDVEQALSDFGRGGLPLYVVYPANGGKPVVLPQVLTPGIVISALEQAAESGKKT",
                "MLMKNNLKTLAAATLLALSLPVTSAFAALQVGDKAPDFKLDAALAGKATSFSLQQALQKGPVVLYFFPAAFSAGCTLEAHDFAEATDAFKKQGATVIGVTAGNTDQIAKFSQLECRDKFTVAADPGAKVAAEYKSTMEYKGKTLSDRTSYVIAPDGKILFSYTDKNPDAHIQKAMDAVKKYRQANPA",
                "MHKKNTPTPHDAVFKTFLSHPETARDFMSLHLPPALLAICDLTTLKLESGSFVEDDLRPYYSDVLYSLKTRGGDGYVHVLIEHQSTPDKHMAFRLMRYAVAAMQRHLDAGHKTLPLVIPVLFYQGKRSPYPYSMSWLDAFSEREQAAALYSGHFPLVDVTVIPDEEIMQHRSMAALTLLQKHIRQRDLKGLLDQLVSLMLTEFMTRQQVMALVNYMLQAGETSDAKAMIRELAQRVPQHEDELMTLAQQLEQIGLKKGLEQGLEQGLEQGLAQGRQLGEREASLNIARNLLKSGMDVLSVMKVTGLSEEDLQQIHH",
                "MAIFNCAEHGHVNPTLGLVNALVARGYRVSYTTSAEFAPLITACGAEPVIYQPAFSKETPRPEEMGHVVVELAKEATLTWDGLFHAFVDDRPDIIAYGPLSWLGKIFSALWNIPSVALNPTHASYQGQSEEWLGIASNAWPCLPLLNALLKSKGVALDLSALLSRHDNAIAFIPRCFQEKVETVDPRVIFVGPEIVARPAEHKWCPASQARPVVVVSLGSVYTNQRDFFRTCIAAFADSEFHLVLSIGRYVTPDKLGPVAANIEVHAQIPQLEVLQSASLFITHAGMNSLMEAAHFGVPVIAVPQQAEQRLNARRVQQLGLGVHLPREQVDADGLLSAARALHASEICRTQIARFQQQLKAAGGASAAADLFDRLFASLQRRAQAI",
                "MTDADKKVILITGGSKGLGFSYAKALARQHTVIITGRDTARLAQLEAEYPGLFHCITCDVSDRAAVSQCFADIVAMFGHIDVVINNAGVWGPVDKFADIALDDWYEAININLLGLSYCTHEALKPMRMRKRGIIINIVSNAGAYRWPYCTSYSVTKAAVIKLTENLAVEMKRENISVYAYHPGLVHSTGMVTSLISTVTDRNSARGKALQWVYDEQDAGNTVDEKQSMINIEKLCSGKYKSLSGLYLTVRDNLDLLLERKREIRDRDLFMLRVNSLEV",
                "MDRVVIAHTPLGSELLFKKMTGREQFSDCYQFDVDMLSTSNEINLQDLLGEQITLELRPNPETQRFLSGMITRMAFVGHEKHREEYYIYRATMRPHLWNLTQTQGFRIWQQKTAREILTDVFQDYAIPIDDQLEGNFRIWEYCVQYQESMYDFVKRLMEHEGIYFYFRHAMGQETLVLCNSSKSHQPFGCYETIEFHQTGAGGYVNQEAINSWQASASVSASLYSHDDYNYLQSNADLSATMQIADARSPANTKITEWPGRYPHQSEGNDYSQIRQQEYGARQQQIEGAGDAFGLAPGYTFTLCMAPRAADEGKTFLITRVDYHLEENSYASNDQDHNIHRFDFCVIPATVIWRPARVTPWPRTTGPQTAVVIKASDASKGDGDHISTDQYGRVRVKFRWFRAEDETRLHSCWLRVSSGWAGSQYGAYQIPRVGEEVVVDFINGDPHTPVVTGRVYNDLQTLPISEHLVTEASTSDIASGDSVTAESAAEWNYAKSGIWTRTLGSQDVNDGNFLTFDDTEGEQSVDLHAAKKLNISAKDAVKIYSARAGDDAIKVWSPGQVYIQSEDTLNTSAPTQKHSIRGSYYTISGANFTTNGIALTINGVNGTINAVSSLQATTTEFTAKGLSMEVTGVKHAKTYSEIKKNVNEIKEVNRQLVFASLISIMNGGGGALPNENERTVTSQLDKLKAKVKWKGKSNESTAGSRPPSQGSNASQASNASQASNASQASNASQASNASQASNASQASNASQASNASQASNASQASNASQASNASQASNASQASNASQASNASQASNASQASNASQASNASQESFQTARTSQSTPGGEGA",
                "MKIIKPRHLGLLPRPFRWQRQHYLGVAVMAMINMDALPRLLTEQALWNLLPEALQSPDGVLDHGLPKPHPEFLASGFAFPPGGAASHCIARIQVADREKTLHVYGDRQRREDGLSAPQPFTQMPLDWQHALGDAGDSENPLGKAIPNVEAAAPLLIQPGAGALPASFNAVPLSAPRRLRHVGSAFDEAWLAHDYPGFARDADRRLFNQGDADQRWDDRDALPAGAAWRIENMHPDKPLLEGCLPPWQARCFVVRQHTHGEMFEAIPLRATTLHFFPHLERIVMIWHGELAIREDDAADVLTTVAALESIHQPRTREAYEEITRQRSDPERSVLLALRDGELLPPGSAITDDEPELPPGPTDRNLARWETAQRQQLRHAHSDSGMDIDALAPTRQHAPTVPLEDLHDYIDAQDRAAQQQLAQMITRYQQEEALAPPAARPAAAIETYRSQRAAFDENAQQQPMDDRQRTFSSQALRDSYRFNAHQLSAPERLTPAQSAQLRQAVLVRDGDCREMDLTGADLSGLDLRDTDFSGALLENVDFSHCQLDGSLFSNAVLTRAELHRCSARACAFDNASLALAQCCYADFSDSVFSETECRDLMLEQCVFDRATLSDVMLTQTSLAHCRFHHAQIVNAHFSELTLQALDFSHATLRKVYFVECHLLALSFEQARLTAVGFVDCQAPEICFHQAQLHTSLFVADTALIRADFSGATLTQCNLRETRLAQANFSHAMLINSDLSGADCTQADMRRMQARECQFTRADLTRATLAESDLIGASFSKSQLQGCDFSGCNLFRADLSLSARDATTRFEEAWLNGMKTAPQRDEEHS",
                "MNGMTAEAVERAIQHGEMIYQVGLQGLDFSGRDLSGGSFVEVDLTGARLTDCNLHETRFSDCCLRGSDFSGNRLEETLFNQCVMTGARFSDCGLYQCLFSQCQLEESQFDASAQIGTQFLGGSLSDSDFQHAALQGCGFSDLGYLTLQLAGCWCEQGSFMNADMRQADFSAARFSLTTFFACDLRLQTLDGVAFNQCQFTQSQLDGASFHQAILSQCGLSGLSLRQARLTQVQAQQTLFNAADMTGCDCRDAQFAQANFADAILTGCDFSRSDLQRAVLARSRAVQTRFDGCDMTWADCTWAQMDEAQFNDAQFGHTRFHRASTHQSEFTSRSGIIERDEALFAAEEWSRQR",
                "MRHASIYSGGAVCVFLLAAKNQNILPEGYCFFYAPLFNVQFIRPDRLCSRKNRLYLPSVSEKSG",
                "MSKKENTLSMPLRLPAQAEGVVVAPLSENSVEVELQGRRWRTQRAASCLLTPEPGDRVLLANLNHQLWLLAVLERAQPEQTALLGCGSDLHLTCGGALTLSSQQFSLKAAQGECDIDSLRYRGQSVSAWISVGRFFGKQCESVWESLSQFSQRLLRKTAQCEQVRAGQLDVKTEEFTRLHSRNTLISSTSLTKVDAKQIHMG",
                "MFANCQRGGCDQAVSDVCKAPAPTTFVNIASGSLAVPTAPTILFAGMPAHNMTTLIPVSQGDEAGVLGGVISNVILGPSRHLTGCSTLLLQGSPATRMGSTTLQNLNNAPGVRLTPSQTTIELLAR",
                "MKKMISGVVIALALSGCKAPPVKPQEKLETSVVDGTTLVHRHEIGAPKTFTPVYQAYRALYAASVMSTPGFQGKRVGTLKNGELYQVLGRVENNWLAISDSPELQLTGYVEFKAGVPSARYDATVTGAPPVSRRPARQCIGVGNGDSACRKGRSATWIIQ",
                "MTMRFAALLALTCAGALGGCASSPAAPDAPAKVNIAFSYRPDANGGAPLKIRLFMLRASSDFASADFYSLQNRASLLLGENLLDSNVFFLTRQTPRSVTASVPPVGTRYVGIMAEYQTIDRKVWRKLLTLPAARPRPFYRVWQSDENELKVSVVAGKEGLTLSQSSND",
                "MNRADKVIWTEGMFLRPHHFQQAERWLEGYSRSWGKLQCPYHWGFMTLSFDPSLLRQGKLAIAEASGMMPDGTPFIISDAENGPAPLEIGDNQSDIRVVLALPEQRDGRTEVIFEASSDSLARYGARESEVADLNSAAVGRAAVQFGTLRLRLMAASDLNAEWTALGVAHVKGKDASRHLQLDSSYIPPLLNGHSSPAVAAFISDLDGILSQRSEQMAQRLQQAGRGGNAEMIDFMLLALINRHIGQLSHARRLPQLHPEQLFSDWLQFAAELATWSPTRRPEEFPRYDHDNLQLSFSRLMLHLRQRLSLVMEESALQLTLTERSHGLYVATVSDASLLRDYGFVLAVRADMPSETLLTHFPAQMKIAPVSRIRDLVQLQLPGIALRAMPAAPRQIPWHAGYTYFALEQGGDLWAQMTKSEAFALHLAGEFPGLNLQLWALRNAHD",
                "MMQSLSLNGYLPDAAQPENPLVALANPLINAIPQIRHSVSHQNPDGLRQQLIDLMRRFEVKCQQAQLPYETIVGARYCLCTSLDEAAALTPWGSRSVWPRSGLLVTFHNETWGGEKFFQLLARLSQQPQQNILLLELMNACLLLGFEGRYRIMENGRTQLETLKQRLLQLIENVRGGYAPPLSPQPFDEPVAQRLWRPLVPLWSFAALLALLGCLIYIGLNWRLSHFTSPVLSALYQTTLPKVEIARPAAPPAPPLDLRRFLAREIAEGLVSVRDEATQSVVLLRGDGLFDSAATTIHGRYEPVILRIAEAMNNVNGQILVSGYTDDRPIHSARFSSNFELALARAQAVQKMLQAHLSQPDRVSAEGRGDSDPLVPNSSDANRARNRRVEITLKVAPKETQAELNSLR",
                "MFRTLLLIVSSRLLWGALGITALCLLIWTIGPLIAIGDMRPLESEENRFIAIALFWLLWFAFRLVPRLWRRLQNRRLVRRLETPAPAEAPPETRAEETQLAARFNEATQLLRHARFNRAENRRLPAWLQRFNRQYLYQLPWYMLIGAPGAGKTTALINSGLHFPLADRFGKNALRGVGGTRNCDWWFTDEAILLDTAGRYTTQESDREQDASEWKSFMSLLKRSRPRQPINGAIVTISIGDLLTEDETARHAQASALRQRLLELREQLGIPFPVYLLVTKSDLLKGFAPTFAGFSKAQRDQVWGVTWPWRQKQPDLGAEFDYQFERLHSRLLAGVSDLMIAEHNSARRAEIYLFPQEFAALKPLLRHYLEILFASSHYEETLRPRGIYFTSGTQEGLPFDRVMGQMNRALGLPDIDARAAAASQDDFSHATPVPAGHGQSFFLQQVLQSVIFKEAGLAGVNRWWEYRNRMAHWIGYGLFGSVLLIALLWWLTSYHHNKNYLAATLAKIPAFERQGAALPPLNSADMFALLPYLRSLTAIPRSPQLADPNSPPVGWRAGLYRGEEVNSAAASLYDRALQELLLPLAARNITDWLRNDNGSDVDYSYEALKAYQMLYMPQHYDGQFLHAWIMLNIQRFQGANAPQEALHELDQHLGHLFDNKINTSPFERDDALVVRQQNLINRSPLASRVYGRLKRLLAAQGDKGVSLLTLGGPQSELVFSRKSGAPLTQPIPSLFTPQGYWGAFSDHIGKVASGLQQEDKWVLSRRESDSGQQRLEDSVRRLYMEDFIAHWDALLSDIQLNPASSLEARINMARLLSGRTSPLRQLRINLSRYLTLAKPEKDEKPSLAERGAHYFNNNATQTLQALFRARKAEQRGSLDAPEQRVMAHYDAIIEQAQATDGQSDHIPFDEQLKNVDDLYGYLTAVQDASNSMMTPPRNEIISRMQADAGREPEPFRSMLLSLAVGASSDTQQRSLNNTQKRASVEVGSFCRQAIAGRYPLSSRSGVDITPDDMARMFAPGSGLMDSFFRASLASNVDTTQSRWRFAPGVDGKSLPGGAALLEPFQQAQAIRDALFASGASAPSYRLTIRPLSMDNAILNLTLDVDGQLIRYSHGPQTPQVVSWPGPGGTQQVRMQTGLTDGSGDTLTTSGAWALNRLFDKARIANGGSPLSHIATFSLGGRQVVLEYTANSVRNPLQLPAFRCP",
                "MRLSSPPGWYGKLPGSGDFMRRRLPENVVSRWSHWFSSGMQRIGAQAEPQLQRAPVWNFVVPASLGAPWVQMGCLLPARDRVGRQYPICAMQLCAPEAWHPLRLKLAGDWYYRLGKTLSQAVHNRYSGDQLDAALLALDAPAMPSGTPRSDVLDIIGYDDAPDTLNWPKLASFFDPEQYSSFWWSNQSDGSAFYTHSHSGNFTSQLFFRLFDPLSSHQGLHTPMFGKHLQGRGDES",
                "MNPESLLSPLRDDAPCGDNLEYDAQFMALEQACVGKSEQQFGSTIIPAEAPDWQAVEKAALALHARTRDVRVMLILTEAWTHIRGLEGFAQGVTLLTQALERYWLSLYPPLEYDGEPDPLLRINALSALSGHSNLINALRQCWLIKSSTGEIALRDAVALADGSKSDIPDFPGGLARLRDEFTAPDHPGVGALQTLAQQLPLLRDTLTQHLSPGDLPDLSAVEKIVALLLPLCPARPVAPAVEAVEEAGDDEIAAAGQQPAPAQIAWHQAALHSRADVELMLEKIKTYFHQHEPSHPAPIMLERVQRLIQMDFMNIIRDLAPEAVSQLNGVFGQPGQ",
                "MANFPTIKKASSGQKFISRNRAPRVQIEYDVEIYGSDRKIQLPFIMGVMADLVGQPVTPQPEVAERKFMEIDIDNFDDRMKALQPHLAYHVDNTLTGEGQLGVDLTFNSMDDFLPDAIVRRVEPLNQLLEARTQLSNLLSYMDGKNGAEALIADVLKNPHLLDALAAAPKAAAPQKDHDHE",
                "MSNAAQTTRTAAQQTVTQDEFSALLNKEFRPNSDSARDAIADAVKTLAAQALKNTLPVSDDAYRTIQTLIAEIDQKLSQQVNRIMHHESFQQLEGAWRGLHYLVNNSETDEMLKIRVMNISKKELGRTLKRYKGVGWDQSPLFKKIYEEEYGQFGGEPYGCLVADFYLDHSPMDVELLGEMAKIGAAAHCPIITGAAPSALQMESWQELANPRDITKIFDNTEYAAWRTLRESEDTRYLGLAMPRFLSRLPYGIRTNPVDSFNFEEETEGATHQNYTWANAAYAMAANINRSFKQFGWCTSIRGVESGGSVENLPCHVFPTDDGGVDMKCPTEIAISDRREAELAKNGFIPLVHRKNSDFAAFIGAQSLQKPQDYHDADAAANAQLASRLPYLFACCRFAHYLKCIVRDKIGSFQERQDMERWLNAWIVRYVDGDPVNSTQETKARKPLADARVLVEELEDNPGYYAAKFFLRPHYQLEGLTVSLRLVSKLPSLKKQSH",
                "MAIAMYFKPEGVEGESKDSAHEGWIDVLSFSWGANQPNNMSVGGGGGAGKVNYNDLHVHCRIDKATPTLLQFCSNGKHIPSLTMHVCKAGGTQMIYNVIQLTEVLVTSVQFTGSRDDDTIGIDYAFQAAAIQENYTQQAEDGSAGAETTSQWNIKTNTAS",
                "MRFTIVKNSSGMQPPQTSFDFYPPGGTIGRSEDNNFVLPDESRAISRLQLLVHTSANGECRITNRGNVINIEFNGIPLEHGRQVELQSGDLLGIGDYSLAVSDLDGSAPSPAVQPQQAPLRAAPRTAEAIPGEIWESLARDFTPPPPPARDAAPAVANPLTAAPGKELNPVDPLAQQQTFTDLHQLSPRETDPARLFNENDLFQQPDILQDATPSALRAAPQAAPLHPEASQECDPLALFGHAAGKQEDPFGIMVEGAQSLTPPDIFTPPPAPQSSPQPVAPPAQQASLQSVPPPAPQKAEPEPPPMQPASAPAPERAATPKPEVAAPSPSGYNHVAGRRMGIDPVSYQRAGQARSAQGCQLEGELLQALLAGADLQDMDGQPAFGKQQMFLIGQLLSLFSQGTVALLSSRSMLKRGVNAEMTMILDEANNPFKLLPSGKTVLIQMFGSQMPGFMSPEKAVRDALIDLQAHQLGMIAGIRAIIAAMLQSFNPEKIESQARDSGRTPRFALASARKAALWDYFVQRFHTTADEIDDDFHTLFGEAFLRAYDIEVNQYKDLQTKNDGDR",
                "MNITFASTSQQGQRAMNQDQLADALGARAACFVICDGIAGKPGGDVAARLACETIVGQFNTETHLDAQHIRHYIAAANRAILQTQARDAQLKNMGTTLVSLFIDRDYQLAYWAHAGDSRLYLFRRGYLLQQTRDHSLAQQMRDAGHDGGSVNQNLLYFALGMREEREASYSDVLPLEDGDAFLLCTDGFWHALQVEDLEQSLRMVSSPQEWLALLQRMQPDDNPDNFSALAVWIGEPQDATLLSSFSDAQRILLNCR",
                "MKSWIIPLCLALLPAAVQAKSVRIAWSPAARLSAWLDNVPGAQPRQWCGASAALHIEPAGAFSQEAFNDFLPQVGRILAKQCGELKTLRWTVIDKQGDARLKGTASADQKWRVILPPPEIVADATPWQRFALSARCSFRTYWPADGQAAQPVSADGSDPRCDDAGWIQGPGRIGSSAVTFVSGYPLLNAPAGATQQSTQVISANNQRLILASGSDASSWLLLPWDAAHLAWRFDGSVLIKATPGEAEDARARTTLIDAARQRWALGDKEAAWQLIAALHPHALNPAPDPLAQLNSDAAPAARGK",
                "MMQLSDMLEHDAIQPAIDEVRQAIREQPASADRRAHLTQLLCLNADWRGALAQVKAWQQLAAEAAPTVRLLQQMIGGETQRAAVFSQTATPALLPQEHRWVADMARELNTPTARESLLAAVPANSGELVLRAAPEAAERFDWLSDGDERLGPVCELILDGVYHWASLHLIQQIRFQPPASVIDLVWRQCSVRFHDGSEHLCQMPVRYPSQADDSDALKLARQTSWSLQPPGYVGHGQRIWLDGDREWALLDIESIAFREPV",
                "MKPLRAESDAEADRSLSGTASRRLNPHDRMRPSILDRLTDDEPDRPARTEVRNVISHQTLRSQVLRDLQWLFNCINNTSQLDLRPYPQVRASVLNFGVEPLAGQRISEIEWETVRRQLTQAIIQFEPRIIAQDLTLRCISDPHSLTTHNVLSIEIKGNLWCVPWPLAFLFRTELDLEHSRYELKDSEGT",
                "MNQKLLDYYNRELSWLREMGEEFAERYPKVAGRLGMREGDVSDPYIERLMEGFAFLTSRVQLKMDAEFPRFTQRLLEMIYPNYLAPTPSMAIVEFQPDGMKGNINSGFAIPRGTLIENQAMKSKGVSCKYRTAHDVTLLPLQIAQVALGGIPADLPVAAAALQQRGAIRALRIRLESGCNIPLDQLTVDKLSFYLSGPDGQALALLELLMGHCVGVVCRSAQQSLLLEPEALRQQGFDAQQALLPDDLRNASGYRLLQEYFAFPSRYLFCDVEGLAPFIRGLKGEHQFEILLLLDEENDALEGVVDSEHLSLHCTPVINLFPRASERINVDELASEYHLVVDNAHPLDYEIYSVTALYGSGRGLREEQRFRPFWDSRGEDDGNYGAYFAQRREPRLLSDKGKIYGTRTGYLGSELFVSLVDEQQTPYAASLQYLMADLLCTNRDLPLILRQQGLDVFTLPTSAPVLAIRMRKGPTAPRPALAEGAVSWRLISQLQLNYLSLTETDAQQGAASLRQLLALYAEVAEPAISRQIEGIRRCALRPVHRRVPQPGPITFARGIAIELTVDEGAFSGASPWLLGCVLETLFSRLVAINSFTETRLVSEQRGEIGFWPARIGMRPLL",
                "MSASGRRDEPRLPADFWHQVERAPFRHDLFQLLRRLDAQAGEPYPLGRAPLPRFEPLRLGQAPSLAFAPATVARAATRPGSQRPEIDIYSFGLFGPNGPLPRHLTEYAHQRVAHHGDRSMVDFLNLFHHRLILLFYRAWAEAQPTVSLDRDDRHRFNHYLSCLTGVGQPALTHARGAVHEHARYALAGHLTRQTHDAEGVERSLTWYFRVPVSVLQNVPQWLPIEPRDQVRLRGGRGSPRLGENTLLGSAVRDAQHAFRLVFGPLTLADYQRFLPGKRSSQQLRDWLLQTIGIEYRWDLQLVLQQQAVTGVSLGGTAQLGYSSWLGEQPEPRDRDDLILHLEPAP",
                "MSDIRRSELFSKLNSPLFTALESATAFCKLRGNPYVELVHWLHQLMQLPNSDLQRLIARFGLNESQLASEIVAALDRLPRGAGTISDLAEHIDNAVERSWVYCSLSFGHSRIRGGHLLLALLKTFALRHVLLAISPQFERIDSTLLLSDFARCVAGSDEEALADSAAPQSPGHGSENFLALYGRDLTALARKGDIDPVVGRDDEIRQMVDILLRRRQNNPLLTGEAGVGKTALAEGLAMRIAAGSVPPPLQQVQLWLLDIGLLQAGASVKGEFESRLQGVIAQVQASPVPVVLFIDEIHTLIGAGGQQGTGDAANLLKPALARGQLRTIGATTWAEYKKYIEKDPALTRRFQPVQVAEPDEEKAIQMLRHLSVTLSQHHQVLLLDEAVESAVRLSHRYIPARQLPDKAIALLDTACARVAVSLHGEPPTLVALRRQQEALTLEAEIARREARLNQADAVERLAKAEAALAQVAQRFADLQPRCEQELALVRQLIALRAEQLAAAQDDPALRARLSEAQRQLQQLQDDAPLIFPAVDASVVAAVVADWTGIPLGRMLRDEAASVLNLPAALARRVVGQPHALAAIAHRIRTAHARLDDPHKPTGVFLLCGPSGVGKTETALALAEALYGGEQNLITINMSEFQEAHTVSTLKGAPPGYVGYGEGGVLTEAVRRRPYSVVLLDEIEKAHADVHELFFQVFDKGWMEDGEGRHIDFRNCVIILTSNIGSELIEGLCADESLLPEPEALTAMLRPPLRQAFPAALLGRLTVIPYYPLSDAMLMRIVGMRLEQIRQRLLTHHRIQAEFAPEVAQQIASRCQETESGGRMVDAILTQTLLPQISERLLTATLEKQQWSALRVSYAHPQFSYHFSEEQAGISQ",
                "MSDNRSQALPQGYRFNEFEIEQVIGEGGFGIVYSAWDHQLERRVAIKEYMPASMAVRGENLHLQLRSERFVAVFQAGMNSFIQEARILARFSHPGLLHVLRFWQDNDTAYMVTEFYSGDTLKNRYQKEPQLVNETWIRSLLPPLLSALRTLHDNGYLHRDIALDNIQIQENMLPVLLDFGSACKEIGHLTDKTEIMLKPGYAPIEQYSEGRDGDQGPWTDIYALGAVLHMLVAGEPPPVSVVRLISNNYQPLAQRQPPGFSLSLLQLIDEMLQLQPEDRPQSIQALAARLMSLDRDLAERETASVPEAIPTPTASLPATLPVAASPDTLLPVPAVPAVPAVPAVPAVPAVPDAAQSVSVQPGRKSAARRPLILAAAAAAGLAAVVVWLVARPAPREPAVAAVATPASPAATPPPRPAPASSLAAASAPSSTPAPAPLPAPAAKPPVAQARVYLNLQKDDALFLDGEAQPAATADEPRLLRLAPGHYQLAVKRGEQNWTQQLEITQAGTWLVKVPERFTP",
                "MKKLMALCLLACSFHSLAQDNKPFFQSKSYNVYLSLGKCTAEDIECDQVTYHAVNKNNHHQLTLKGSTLNIGPSRDFRGYIFRQAPYTYVLAPAEEGSSDNSAWFLQVTKTTPHGDDVVFRENGSVSR",
                "METITSPVGKGAVNRPQDVVVVQKLLRENGFPALRVDGICGSNTLKAIIDYQKRLYHLPDGIVTPGRKTLQHLTQNASPPCGPQGATSTNRQGTRRQPRQILPSYRCLRLLMQYEQLHTLPYDDQTSMTIDSWTSGATIGYGHWISRKSDFAQYKEGISESDAEALFARDLKPFIATVRDYVKVDLTQNEFDALLIFAFNIGSRDDRHHAGFYYSTVLKIINGESGENLDNAWMRYTLSHGKPMRGLINRRKSELKVYHEGVYLKI",
                "MLILIAGPVRSGTNGDQALIHANLEKMNRMALAIYQRGHTPVIGEWLALPLAATAGSTRIGDEISEAFLYPVAHRLIACCDAILRMPGASKGADNDVRLGQSLGLQIFTSPESLPAAEA"
            ],
            "species": "Kalamiella piersonii",
            "taxID": "2364647",
            "families": [
                1624,
                1623,
                0,
                1622,
                2007,
                2050,
                1648,
                1647,
                0,
                1646,
                2016,
                1621,
                2040,
                2039,
                2038,
                2037,
                2053,
                2042,
                2043,
                2044,
                2045,
                2041,
                2035,
                1620,
                2017,
                2046,
                2047,
                2048,
                2049,
                2018,
                1619,
                1618,
                0
            ]
        },
        "assembly_id": [
            "WP_120456673.1",
            "GCF_003612015.1",
            "https://ftp.ncbi.nlm.nih.gov/genomes/all/GCF/003/612/015/GCF_003612015.1_ASM361201v1"
        ],
        "species": "Kalamiella piersonii",
        "target_family": 2053,
        "operon_type": 5,
        "operon_filtered_PaCMAP": [
            -2.185743570327759,
            -2.4731698036193848
        ],
        "operon_PaCMAP": [
            3.967116594314575,
            0.7686120271682739
        ]
    },
    "KAB7648274.1": {
        "flanking_genes": {
            "relative_starts": [
                -20339,
                -19309,
                -17858,
                -16979,
                -15761,
                -15112,
                -13582,
                -13073,
                -12331,
                -11783,
                -9924,
                -8858,
                -5824,
                -5574,
                -4173,
                -2782,
                1,
                1188,
                1940,
                3896,
                4691,
                5924,
                7920,
                10114,
                11629,
                12728,
                15241,
                16977,
                18882,
                21450,
                22538,
                23319,
                24563
            ],
            "relative_ends": [
                -19314,
                -17858,
                -17061,
                -15807,
                -15252,
                -13625,
                -13100,
                -12294,
                -11780,
                -9921,
                -8884,
                -6183,
                -5645,
                -4210,
                -2785,
                604,
                1191,
                1943,
                3859,
                4690,
                5920,
                7702,
                9848,
                11562,
                12696,
                15178,
                16980,
                18749,
                21341,
                22463,
                23281,
                24491,
                25117
            ],
            "ncbi_codes": [
                "KAB7648289.1",
                "KAB7648288.1",
                "KAB7648287.1",
                "KAB7648286.1",
                "KAB7648285.1",
                "KAB7648284.1",
                "KAB7648283.1",
                "KAB7648282.1",
                "KAB7648281.1",
                "KAB7648280.1",
                "KAB7648279.1",
                "KAB7648278.1",
                "KAB7649036.1",
                "KAB7648277.1",
                "KAB7648276.1",
                "KAB7648275.1",
                "KAB7648274.1",
                "KAB7648273.1",
                "KAB7648272.1",
                "KAB7648271.1",
                "KAB7648270.1",
                "KAB7648269.1",
                "KAB7648268.1",
                "KAB7648267.1",
                "KAB7648266.1",
                "KAB7648265.1",
                "KAB7648264.1",
                "KAB7648263.1",
                "KAB7648262.1",
                "KAB7648261.1",
                "KAB7648260.1",
                "KAB7648259.1",
                "KAB7649035.1"
            ],
            "starts": [
                171939,
                170483,
                169686,
                168432,
                167877,
                166250,
                165725,
                164919,
                164405,
                162546,
                161509,
                158808,
                158270,
                156835,
                155410,
                152021,
                151434,
                150682,
                148766,
                147935,
                146705,
                144923,
                142777,
                141063,
                139929,
                137447,
                135645,
                133876,
                131284,
                130162,
                129344,
                128134,
                127508
            ],
            "ends": [
                172964,
                171934,
                170483,
                169604,
                168386,
                167737,
                166207,
                165698,
                164956,
                164408,
                162549,
                161483,
                158449,
                158199,
                156798,
                155407,
                152624,
                151437,
                150685,
                148729,
                147934,
                146701,
                144705,
                142511,
                140996,
                139897,
                137384,
                135648,
                133743,
                131175,
                130087,
                129306,
                128062
            ],
            "directions": [
                "+",
                "+",
                "+",
                "+",
                "+",
                "+",
                "+",
                "+",
                "+",
                "+",
                "+",
                "+",
                "-",
                "+",
                "+",
                "+",
                "+",
                "+",
                "+",
                "-",
                "-",
                "-",
                "-",
                "+",
                "+",
                "+",
                "+",
                "+",
                "+",
                "+",
                "+",
                "+",
                "+"
            ],
            "names": [
                "patatin-like phospholipase family protein",
                "GntP family permease",
                "3-hydroxybutyrate dehydrogenase",
                "hypothetical protein",
                "type VI secretion system contractile sheath small subunit",
                "type VI secretion system contractile sheath large subunit",
                "type VI secretion system tube protein Hcp",
                "virulence protein SciE type",
                "hypothetical protein",
                "type VI secretion system baseplate subunit TssF",
                "type VI secretion system baseplate subunit TssG",
                "type VI secretion system ATPase TssH",
                "hypothetical protein",
                "type VI secretion system baseplate subunit TssK",
                "OmpA family protein",
                "type VI secretion system membrane subunit TssM",
                "type VI secretion system-associated protein TagF",
                "serine/threonine-protein phosphatase",
                "serine/threonine protein kinase",
                "hypothetical protein",
                "DUF2974 domain-containing protein",
                "type VI secretion system-associated FHA domain protein TagH",
                "type VI secretion system tip protein VgrG",
                "hypothetical protein",
                "hypothetical protein",
                "ATP-dependent helicase HrpB",
                "DUF885 domain-containing protein",
                "DUF885 domain-containing protein",
                "PAS domain S-box protein",
                "SDR family NAD(P)-dependent oxidoreductase",
                "DUF2892 domain-containing protein",
                "glutathione-dependent formaldehyde dehydrogenase",
                "PRC-barrel domain containing protein"
            ],
            "sequences": [
                "MADPILVDLALQGGGSHGAFSWGVIDRMLEEDDFRLEGISGTSAGAMNAAVLACGLTAGGRDGARAALETFWKKVADGARFSPFQRSPLDVILGRWSLDYSPMYLAAEAMSRLVSPYDLPITANPLAKILEDTLDFDRLVHSPIKLFITATNVRTGRGRVFRNADITPQVLMASACLPTMFQAVEIDGEFYWDGGYSGNPTITPLVRECRSRDTMLVQINPVRREAVPTTARDIVNRLSEVSFNAVLLKELRMIALLRQVAEADHDHSDCETARWAGMRIHRIASATVDALGSSSKMNAEWPFLTMLRDEGRKSADAFLAAHRGDVGVRSTFDIDELVDEG",
                "MGLLGILLGLAVLIWFAYRGWSVLLLAPVAAMVAALLSGQPLLAHWTQTFMGSAAGFIAQFFPMFLLGALFGKMMDDSGSVSAIAAWMTDKLGVRHAILAVVLAGAMVTFGGVSLFVAFFVIVPMAQTLFRAAGIPGRLIPAAVSLGTSSFTMSALPGTPSIQNAIPMPFFGTTPFAAPGLGLIASAIMLGFGLWWLGLQASAAQRAGEGYGAADTDPMIAARDPLVRERATTARDFDPAEIGHGAATAALPPVWRAALPLVIVIAANVLMSLVILPRVDADFLALPEWGETSLAGVGGVWSVIVALLAGIAALLLLSRDRLPALRQTMDAGANASVLPALAVASLVGFGAVVAALPAFAAVADWVLTLGGGPLVSLAVAVNILAALTGSASGGLTIALDALGATYMDLAADLGLSPDLLHRVAVISAGTLDSLPHNGAVVTLLAVCGMKHGDSYVDLAIVSIGGALLALVAVIALGSVFGAF",
                "MQGSLPVLTDKTAIVTGAASGIGREIARQFFDAGARVAIADLNIDGANAVAAEFDPSGARAMGVAMDVTSEAAVDAGIDAVAQRFGGIDILVSNAGIQIVAPVENFAFADWQKMLAIHLDGAFLTTRACLRHMYAQGRGGSILYMGSVHSKEASVLKAAYVTAKHGLLGLARVVAKEGAAHGVRTNVICPGFVRTPLVDKQIPEQAAKLGISEEDVIKNVMLKATVDGEFTTVDDVARTALFLAAFPTNALTGQSIIVSHGWFME",
                "MPMLDVETLKAAAGDPAVGPELRGEVEFGEIEEAPRGFGSMSAGDLRKVIAQCAALFARSKDQTPAIVALEAAARLGDLAEMRNALALIEHLITDHWEDYHPGPADEMGDARVNELAALKRRAALLLPLSKLALARLPGPGDIGFTIGMIKVATAPVAAWGEEDETRLAEMVEKGSATRIDADIQRQQRERGRVLRGIARHLSPSARAADSDANISFEDLGEIADAANVARAIVGQIAAAAGPLSEFGDALLGIDEIFQGRLGNSPGLSTVGSEAYAMARACEAFAETFAEPEPGAAAAPVDEAPAAVAAGTAPPRAAALGLDSVRNRADVITAMDSIIRYYTDNEPASPVPVMLRRVRNWVNKDFLEVMRDIAPAQADELTRLLVSPEY",
                "MAQTSTKFIKRNRPPRVHIEYEVQTYGASEKVSLPFVMGVLSDLSGKSEKEKKEMPDRDFTDVTMDNFGEFQKSIAPRAAFFTENKLTGEGQMAVDLTFNSMADFTPGKVAENVPATAKLLEARRELSDLLAYMGGKDKAQDVIDSLLASPDLLKTLAAESKARAAEAE",
                "MATDPNMAAASAAVTETVDDFGALLMKEFKPRSDEAKTRIEGAVRTLAEQALEGSNVVSGDVIGTIGAMIAAIDAKLSEQVNAIIHHPEFQALESAWRGLDHLVMNTETDKDLKIRVMNVSKDELRRMFGSYRGAAWDQSPLFKRVYEAEFGQLGGEPLGCMVGDYYFSHAKTDVDVLEGMAKIAAAAHCPFVSGTSPNLFGFDSWQELTKPRDLGAIFGTPEYGPWRSLRAKEDTRYVALTMPRVLARSPYGANAEPVEEFAFEETTGGEHDNYAWMNAAYAMAVRINSAFKDYGWCTRIRGVQSGGTVENLPTALFPTDEGATAVKCPTEIAISDRREGELSAAGLISLIHRKNTDQATFIGAQTLHQPKEYTDKGATANSRISARLPYIFTSARFAHYLKCMVRDWVGSTPTVDQLSRRLNDWVNLYVDGMPDVSSEEQKARQPLKGAAITLAEDEENPGYYRASFEFVPHFQMEGMDITLSMTSQLRQASK",
                "MAVDMFLKCTDLPGESVDKTYKGSIDVLAWSWGMSQSGTTHAGPGAGAGKVNVQDMSITKWVDKASPKLQLFCCNGKHVGSAMLVVRKAGENPLEYIKITMTDIIISSVSTGGSGGEDRLTENVSLNFATVKFEYTPQKADGSGDTAVPYTWKIAQNVAG",
                "MDAEQCLRAGDIPGARAALAAELKRAPQDVRARQFFWQLMAVVGELDKADAQLKALGGVQASAMMMGSVYMQAINAERLRDRTFAGDLAPKSLVGTEPWVAGLLDALAATIRGAPDAAARHDAALAEAPASPGSIDGTPFEWLADADTRFGPMLEVVIGADYGFIPFAAMNRIRAAAVADLRDTVWRPAEIGLKSGQSSMVFIPARYPGTVATGDPALMLGRRTDWTAAGDIEIGLGQRLLATDTDDHGVLEPFDIRLG",
                "MACSSRSISGWADPMATMTPLKPSILDKLIGDLSRVRSDGSRDLLPCFVPRLDRFNEDELRACVRRDIEWLLNVVHFEAAVGLEDYPDVATSVLNHGLPELIGRAIDRQALAHRGAEIVAAVRAFEPRLIASSVEVLLDEGEVGFENRLRFVIHGHLMNSIDDGFIALYTAIDLDTGNVEINA",
                "MTAIDPRLLQHYNRELGYLRRQAAVFSEDHAQVAGRLGLDAPTNPDPHVERLLEGVAYLNARVRLKLDDQFPDFTQYLLDALYPQYVTPTPAMGIVTLTPTPGENALADGPRVARGSTVHATLSTESITPVEFRTGQDVTLWPLKIIAADYLATRAAVATATGTAVGEAALRLRLELTIDGSLADLAIDHLDLFIDGAEDVPGRLLHQLLAESYPALVCASDRGRRDAWSVGAGPVEALGLDAEQALLPADLRSFRGYRLLAEYYAMPEKFRFIRLTGLAAGFARGARQVDIVIPLKRCVPALAAAVATDNFRLHATPVINLYKRHFDRIPVDRGQPEHLVLADRSRQQDHEIYSLTSVSAYRAGDSVGMPVQPLYARNAERGDQPLYYSLRRRLRRLSEAERRRRRESDYTGSETWIALTAPGAPGLVDDIAEIAAEGWVTNRALPTRLRPGAPDLVLALADMANVAAVRMIRGPTRPQPPLGLGDAAWRVVSHLAPGNRGFARADGSPDVLLDHLRLYLRDEAPALRREIQGITGLHAALVTRRAAGVSRLAFERGEQLTLHLAASAYEASTAYLFTMVVARFLAEFATVNSFAEVIVKSDDGLSWRWPALSGPRPTI",
                "MSAEHLAEVFDAIGADPQRFAFFAAVRAVERAAADSPRLGRALNPAQEPLAVAHHASADFPRTTIESFDRRLPAAEAAPRLRSNHFGLTGPMGPMPFYLTELVIFERNRRGPRPLGDFLDLLTSRQLQFFYRAWADSQPCAQADRPADDGFAAHLGAVSGAADLRFVAAADRPAQGSSGFDSWARLGLAGHFAGLRSASAVADVLSWVLATPVRVVEGVGRWRDIPPGTLTRLGGGDNRLGLGATLGRRFFATEWDVRLVLTAADMAGLDALLPGGARHAILAECARAILPQHIEWSARIEIDEARIAPARLQRGAGGARLGQTGWIAPRGRSGRPRDDLRLHSAA",
                "MAISRSGMVSRLGPKAMTGLQTAHGFAKLRENPYVEIAHWLHALNADKTSEITAIKAKFGIDDGKIASDIVAALDKLPRGASSLDFSQQLMEAVQQGWMYASLQFNAARVSPGHALYALLASDNLRTTMLGISKEWRKVDVEQLGEHYAAITGSAAEAAPAAGGGGDDTGAAGAPSGESALARYSVDLTARARSGEIDKIVGRDAEIRQVVDILLRRRQNNPILTGEAGVGKTAVAEGFARRIVDGDVPPSLANVTLRSLDIGLLQAGASVKGEFEKRLRQVIDEVEASPVPIILFIDEAHTLIGAGGSAGTGDAANLLKPALARGKLRTIAATTWAEYRQYFEKDPALTRRFQTVAVGEPETDNAIAMLRSVSDAMVKHHKVIVLDEALEAAVKLSQRYIPSRQLPDKAVSLLDTACARVGVSQHATPAPVEDRLRKVERLEVELGIATREADAGMGPVHRPAEIEAQLVEARATLADVRAKWEAEKAAVAAVIAARTARGDARAAAAAAPAPDADAPDFSGHDDALRTTMDALHAAQGDSPMVFAQVDANAVAAVVGDWTGVPVGRMVKDEITSVLTIADNLKKRVIGQDHGLEAIAKRIQTSRAKLDNPNKPVGVFMLCGPSGVGKTETAHALAELLYAGDDSMIVINMSEFQEAHTVSTLKGAPAGYVGYGQGGVLTEAVRRRPYSVVLLDEVEKAHPDVHEMFFQVFDKGYMDDSEGRYIDFKNCLILLTSNAGTDLITDMASDPETAPDPEALATALRPELLKVFPPALLGRLIVLPYYPLSPEMLGGIVKLQLNRIVRRIAENHKIALTYDQAVVDHIVGRCTEMASGGRMIDAILTNSMLPTLSTGLLGRMADGVTVEEIAVSVRGDDLAYDFKDAAMLDAAA",
                "MSRCRNDNRNRPAPTRHSSATRMTTISPAAPASSSPPMKPNPSAPNSCDLSCRLRLASV",
                "METGNARGGPSLTHPVWSEGLFLRPQHFQAADSHARANLHARLDGAAAYPWGIVHLEISDDLASGAQFGIKRLLAVLPDGEIIDIPGRQPPPPPFDITSDVRDEVIYLTLPARQPGAVEYTTVDAADAATARYLIRVRDVIDSTDPDRAAEPIETGEPNLRFGIEEADRAGRICLGLARIRELQARRVVFDDNYIPPSLDLRSCQALSGFIIDILGRLEQRQDEVSLRAAEPSAGSNSDAMFLLLIALNRWQPVLRHLARLDRVHPERLYATFLSFAGELATFTSSERRPQSFPDYDHDNLELCFRPLIEALRVALGVRIGAGAQPLKLTKLAPGAYNSVITDRSLYDAGRFFLAVSSARPAEIIRAQLPALVKIGSITRMEQLVNSAVPGVPLVPIGAPPAQIRALPGYVYFELDRTSADWRDFATAPALGLHIAGDWPELQMELWCVKRPAR",
                "MAGEDEKGPRPARTVFRPSPLAAAGSPPPPIAVPPPPVGFTPPPPPQYAPATPPGQRRALPATDEVPPITEPMRVRNPIMAAASRFLAICAAVQAERQVSDAPTLIARAMTELKAFERTASGAGLTAEDLNRARYALAATLDDIVQNLPGGAAADWARQSVVVQSFGQAFGGDQFWGILDALLARPQANQDMLELFHACLAVGFIGRYRIGGDGPRQIQARMAAIHNALSGIRARPETDLVPAWRGVPTPTARTARWLVLLLVAGAALAALLIAFLALKFFLDARDETAWAKVRALPPAALTSIDRAGPGLAVASSTQLQRIRGRLTSTCIAADEDGGSVRLTISACQGLPGGMFDKGADQVAAAYAPLIIAAARALVPEAGPIDIVAHTDSDPIRSASFPDNLALSNARAANVAALLGGNGIDPARLNPAGRGDREPLDRADTADAKARNRRVELTIPRSN",
                "MAAVRKALSNWWVIVIGSALLVSLALFLLAGLLLPSLLGWRWWLIGLVWLAVAIAAGVRFWRRRAAQKSLAEAIAPPDRESEAVTAKMKAALAELAKRGKGALYDLPWYVIIGPPGAGKTTIIKKSGLNLVGDADAIKGVGGTRDCDWWFTDEAVLIDTAGRYTSQDSDASRDARTWAGFLATLRKARPLQPLNGVIVAIGLDEIATVSAEALDRHVVTLRARLAEIGKALAIELPVYVVFTKADLVSGFTEFFEDLSVEGRRSPVGATLPLTAAPDTALLANAYDDAVQALADRVPDRLQSDGDAVRRGAILTLPARLIDLRGRVVRLLDGVFGAGHAAPANMRLRGFYLTSGVQQGTPFDRLIGDLSTSLGRTSRPQSQGARTFFVNRLFKDVIFAEAGLAGPDPKRRRRDRMTRIATFAVIGLMTVAGLAALFWSFVNNRAGQDATAAAAASLAQTAQGLDAGDRVAVTAPLDEVLPLLDGLAATLPYGAAGTPPSPGGLGLYRTRLDGESHRAYADALQRYLLPRLILAAESALRDARDEPVASYEPLKVYLMLGNAAGTRRDNAYILQWLEGDLNNRTMPGPEAEAARGRILVHAKALLADQGRFGRQIAGPLLDAGLVERAQAAVAAMSPADRALALLKQQVSGPESRLVGKALLPGEAEAFGNPADLRAATIPFLFTKAGFQTGFIPRAGQIGALLDKDRWMLGTSAAAQAPLDPQALGAAYAAEYTRRWNDVLALPQPANYAAQPVTLARLANPGGSPLKKLTDEIVANTSGLMPTAKSGNARADAAIGAIAGQARGGPSMTAAATIESNFQMLRQYAGGTGGGITGLLTALGDYQKAVAQAAAGGGGGGGGGGAAAGGGGAAALAGAAVALKVAAANAAAAAPGLASFVDRIASGSSAAAETSRTAELRAAFAAGPAPQCAAVIGTGFPFGTGADLQPMDVTRAAGAMTAFADGPLQPYLRRTTSATRPGWGWVSNEPAVASFQPASARAFERAAEAQALVGGNLVLGLAAGPGVAGPVDLKLSGVPLTLAPTAPAQRFNWSYGGLQSAAITAAGAEVARGDGPWALFRLLAKARKQDLGKGQYRFTFNPTTVLDVSILGGPDPFAADGVFALRCPARL",
                "MRRCHRHGLSLRNRRRPAADGRDPRCRRDDRLRRWPPATLSAPHHQRDPPGLGLGVERAGGCQLPARQRPRLRTCRRSAGAGRRQPCPRPRRGPRRCRPRRSQAVGRPAHPCAHRPGAALQLELWRVAERRDHRRRRRSRARRWPLGAIPPARQGAQAGPRQGPVSLHLQPDDGARRVDPGRSRSLRRRWRLCPALPGTPVTPDLVPGHYGKLPGRGDFVRSGWDDATIEALDHWLADGLAAWRPDDDAAFAAAFAAAPHYSFYAPPGWIGPDALHGVLSPSVDRAGRFFFLVAGLAGPAAALWHIAVNRPDVAAAAEAAVYDALGPASDPDSLAAAIAAALPDETPSWRAALALPGDAIFWAQGDGDPLVIRGDRPDPALLAALLNVPHLGGVGA",
                "MTRFRIRSAAATHVGAVRTVNEDSILSRDDLCLWVVADGMGGHANGQWASTTLVETIDAVQLGDDDPYPHLLGALYAGNGAIVRAGAANCASMGTTVVVLHLGDREVTGLWVGDSRIYRRRDGVLSQLTRDHSMVQELVDRGSIAADEAETHPMAHVLSRAVGMDEELSHDAFRDEAAIGDVYLLCSDGLSKVLTHDAIDARLAASPARAVEGLIADTLAAGAPDNVSVIVVSLEQATMIAPASGVQAVDQ",
                "MTEDPDTPKRTVFIRPGDRVPPHASVPPADASKPPPERPAEPPLRPAPPPPTGTQRFGMAGLLVGATLNDNYQVTRYITQGGMGEIYEGRQIRGNVKVAIKVILPQFAADPEFYTLLEREADLLATLGHDAIVKFRGLSHDPRSQVDYLTLEYVHGPSLEDQMDHGAVDAQQCRFLLRRLASGLDAAHDKGVYHRDLSPDNILLRDGKIERATIIDFGIAKDSDTSKKTVIGAGFGGKLGFAAPEAFGLFGRQIGPWTDIYSLALVVAAAARGKVIDMGTATPIDAIQARQAVPALDGVEPWLAAVLARMLEPDPANRMRSMASVIAAVDTLPAVGTPFDADTAQDLIAAAAAGARETTVPPGPAAFVRVEPPRETSDLKLVRADATPAAEPAAPRSKLPLVIGGGVALAAVAGLAILFTGGKDNADPEAAATAATSPAALDWPAARVALAALPCSDIRGGPPGPGATSLAVTGWMAAGTSVPATAGGYRLDSSAVMAVSPAPSPETCAIIGRVRQAAGDAGVQGNLKMPGETVWKFAQLQDVGGYLQMPIGLGTLGKPLYIVNIDDGQTDPVKRVSAGQVPAGTAAFPYQGRQPVRYLQFFLSAPTLPDNGAETGSGAAVSRACASGCESTSGWVILQ",
                "MDIAVNRLWLALMVVGLAEVAACRPVSRGSNMAALSIEAFASADDRAVIRAVASGDVAAAIAAAKGPPSRVNAVGSAGETPLLIAVERGDVAMVKALLAAGANPDGGPDRTPLHPATRADDMRMLDALLQAGADPSRTHGGETPLYEAALIGAVPAIERLVAAGAKVEAGNSIGMTPALTAAGADHWAAVAVLLEKGASPWTVPPSGHSVASFANTSRVDRSGADGVALAGVVARLKGAGYPWPPPSPPEIRKLRGQGQWPPRP",
                "MGKPAARVTDLHVCPMVTGVVPHVGGPILPPAMPTVLTGSLPQARMGDMCVCVGPVDTIIMGSPTVLVGGKMAARIGDPTSHGGVITLGMFTVLIGEAAGGGGGGGGGASAGGGPAGGAGGALAAMAAGLGAAGVAPPVVAPPSSACMELAVASDRAMLAEHTYGRSGALPPGYRQVDEPAELAMLGLRPQDLAPAGSTFKAEVFVQDSAAGPAYTVAFRGTAESADWIANAQQGVGMKSDHYDRAINIGRLVSEASDGPVAFTGHSLGGGLASAAAAATGRPATTFNAAGLSARTVGKYPAVAAPVTSYNVPGELLSAVQDNRALVLTGLQALAGAVHPSLGGLVGGWILGRELGDSPILPQAYGERRTLPLAPPAGKTTLQQMNPVDRHGMDWVTEGIKADQRDQGC",
                "MPGADAGAGGWIGACGAARRHCRLAGRSQRQAAAAGVRTGTAGRVRRAGRGGGGGGVPVGRGIGAGGAGTGGATRAGRLWPSGRGGGVAGQPGAGIAAPGRADRRDAGAGPVDRRNGGEPLSLRLTIENVASLTSGDPVVKALDGHGLVIGRAGHVDWTLPDPQALISSVHCEVDYRDGSYWLTDRSTNGTYVNGAPDRLAAPWQLQDGDLVSIGHYAVRVALDTGVQPGSAGGGAVPTGASLWGRYDEQPDRSAATDAFGRPGRSAIFSSGDRPVEDGFRPPEAVATAVDMFGLGVPPVPAGFAPPAPPAPAAGPAGSDIFGLGGSAATPAPSAWGPAVTPVPAPPVAANPASIWGTLTAQAPVDFTPPAPAMIAAEPVPAVTAAPAPAGNDGALFARFLAGAGLRPRDVDDVPPESVLAAAGELLRQTADGLIQLLYARARLRNQFGVGAEVTTFQRDGNNPLKWTRSAEEALRQIVGKPDRGFLPGPLAVRGAFEDLQAHELALMAAMQEALKDTIQRFSPAAIRARPGRTGLLSRLLPQARDAALWQAYEAEFRAMADETEAAYLDVFAKNFKKAYARNLARVDQRDT",
                "MATNLLQANRQARIKTPFGGDNAAVLTRFTAVERLSEPFTITADVIVTEGAATLHEHLGGPISIEVAAGPARSRAFHGRLWEIAELDSDTAGSHYRLTLKPWASFLDINIESRIYQAQKVDDIAKDVTGRRSGIGPRLRFSIGSFPALEYCVQWQESDFDFISRLFERHGIYYYFKHSPNEHEMVATDQKSHHVPVPGIDAAIEVRPYTDGIGRPGGAIWSFARRFEVAPHMATVTDFDFLTPTQKLKTEKTATLVSTMDKARLAELHVHPGGFTKATGDGRGAAISAHLVEAARADAERCTAEGDAFAAAVGHVIAIKAGPTAPAIKYLIVATTHVYAGGKYRGGAGDEDELTVQMELIPATVQFRPAMKTPRPRIYGPQTAIVAGAAGEEIDTDKHGRIKVHFHWDRVQDGGATSSCWIRVAQSVAGAKWGAFVLPRIGQEVVVEFLNGDPDAPLVTGAVYNGQNEVPYPLPANKTRSTFKSRSTPQGSGFNELRIEDKANSEEVFFNAEKDLNSIIDKGNETRTLNKGNRTTTLKLGNEVLEIKQGNRTTTIDVGNDELTIKTGNQTVKINMGKHLTDAAQSIELKCGASSLKLEPAKITMASVNVEIKGTMSVKTQGVMVNSEASGIHVVKGSLVQIN",
                "MLRSIILLLSMLLFGTAAMAQIIIGPTTPKPAPTRPPVASGPSAIEIERAAFNACAAAKTPGPCRQYLARYPRGSWADIARGRISDLEAAQTAPRPALVERTPAPTVDREPQFWAACDAGTTVAACEKYLGGYPSGRWAVDARAKIAVLNAVAQERASFAQCQASTAPGLCETFIATYPNSSLVAAAKAQIGVIAGQAAQRDAAARAQAAADQDRRAFAACDAATASGPCEAYLASFPTGASAAAARLKIGTLAASQQERTAAAACLNGVGAAPCEQYLATYPSGSSAAAARARLTGLKTAEAERAAWAQCQTSDVALPCERYLAAYPAGASADAARTLIARINSAEQERTAWALCEAGKTAFPCEKYLASFATGRYADAARTRIKVLETAETEPEMVPALGLVVKRSDKGEFTVVSVQQFSSAMGNVFGGDVILKINDQPANPRETPRAALERALAAASGRVKLLIRRGPAAVTAVIRARP",
                "MTIGNRFRLHTLAGPVLAIALVTATTPALAFDDARYKGRFPAEFYEAGRLRSVAVLPFAGTDGANLTKALVTELKGVQLNNDPWFSVKTADGSETDPARAGQALGVKGVHVGNVVTAKLTRTDRSEQSTECDGAVDCKKGEVRTITCTRVVLDYQVNARIVDVATKASVYARSHTANAGYDICNGKKKEVAIIEDKGAAVRMAEWLTGKKTVDDCAVRCTDDGLYEKARADIARAIVKDVAPYNKDVSVEFKRRAEELPKPDQKTFESGTPFIKADRLDRACSIWEVMETGPAATSVSLLYNLGVCQEALVPENPSAALEYYVKADQLTSKPDKLVSAALLRAQTMVEAQKKIGS",
                "MPLPVEDILPALLAALAANAPVALVAPPGAGKTTAVAPALLDQGWATGGRILLLSPRRLAARAAAERMAANAGEAVGDTIGYRTRLDSRISARTRIEVVTQGIYTRMVASDPELPGVAAVLFDEVHERSLESDLALALTLDARDALRPDLRLLLMSATLDGAAYDAIIPGLARIASEGRMFPVGLRHIGRDAAVRIEDAVASAVRAALADEPGSVLAFLPGAAEIERTAERLVDRLPADVDLHRLYGAREGEDQRAAIRPAPPGRRKAVLATSIAETSITIDGVRVVVDSGLARRPRHDRAVGLTRLVTERASQAAVTQRAGRAGRTAPGIAVRLWEAGETAGRPRFDPPEILDSDLSGLVLECARSGVTDPRSLRWLDPPPPAALDEARSRLLAIGALTADGRPTPHGERIAALPLPPVLGHMLVAAGARGHAALAARIAAIITERGLGGRSTDLDDRLRLLARDRGPRADAARRLAERWARAAGGGPATEAASAAEILALAFPDRVARRRGGPGAPWLMANGRAVAAGADDPLTAAAWIVVADATGTAAGARLLLGAALDPASVETLFADRVIATTVLAFDPATGSVTAETTRRLGAITLARAPIDRPDPAAVAAALLGGVRDHGVAQLPWGPASVRLRARAAFARAHGADLPDLSDAALRADIDWLAPLLAGRRRLDAIPDAALAEALRSHIGWAALRALGDFAPEDFATPAGSHHAIDYAADGGPAVDVRVQALFGLGAHPMVAAGRVPLTLRLTSPAGRPIQVTTDLPRFWTGSWADVRRDLRGRYPRHPWPEDPAAAAPTLRAKRPGQAG",
                "MLDRRTLLASAVALTISAGTRAAPSGADARLAALLQSHVDAFRRRVPEAGGDPARLGDRSLAAMATDRAAVKQGLAALAAFDPATLSPRAREDLAVARFVYATLDDMFGRYGFVDIDLRPSPYVVSQMNGAYYWLPEGIGRQAVGTPAERDGWLARLAALGTAIDQESARIAHDAGIGVIPPDFVIDRTIAQLAALRDAAPAASPLLPAAARRTADVPLDRATDVIRTTIAPAITRQIAALQAIRARATDTAGVWHLPQGEAYYAAAARANTTTDLPPSELHRIGLAQVADYTAQLDTALRAQGYAAGSVGTRIAALNDDKRFLEPDTDAGRAAIIARLEAILADARGRLPTMFHPVTVAPVTVRRMPIGMEAGSPGAFYNGGTPATFSINLRATADQPLWRLPTLAHHEGIPGHHFQASALDSAGALPPFRRLVRFSAYTEGWALYAEQLADEMGCYSDDPVGRIGYLQSMLFRAARIVVDTGIHHKRWTRAAATNWMVEHAGESPIPAQREIDRYCVYPGQACSFKVGQTQIAAAREAARARMGDRFDVRAFHDIVLLGGPMPMQTLAAAVDRWAAA",
                "MTVTRRHTLGLLAALPALPALAASDDPSARLRALLDASAAADAALDPTGDAGVPRPAGSPAFVDPGSDAYEATLRANKQREWATLQTIDRARLDAVDAIAWDVLAWQTRQTRNFLQSGLFAVARQAPLNPSFGLHIEFPDFVAGSAAPFTTVADYDTGLQRLDEFAGALDNTIVRLREGRAAGIVQPRIIVENVLKQVDALLAQPVAATAFYAAVTRMPAGFGSTDRTRLTTAYRHMIETRVLPAYRRWQAYLRDDYLPIALSDPGRWAMKHGDALYAAELARHTTTDMSADAIHTLGVTEVTRIRAEMEAVRGRLGFSGDLKALFDHVRTDPVFYCKTEAELLDRFRAIEARIWQGIPRLFRDRPKAPFEVQPLPGPGAARGTGYYRAGPGDGKTPGVLFFNMAMLPTRPIPTLETLTLHEGIPGHHFQLTLARENAALPPLLRTGSNTAFAEGWGLYAESLGPELGMFTDPWQWFGHLDMEMLRAVRLVVDTGLHARRWSRDRAIAFMADNTSMAPHDIAVEIDRYIAQPGQACAYKIGELTLQRLRKRAAAKLGPGFDIRDFHAQVLDTGALPLAVLTAKIDGWLAG",
                "MTDTMPGGFSGGSDLLAGSGEMARFFRSFDWASHPLGPPQAWPDGLRTTVRIMLTTRHPMYIFWGSDHIGLYNDAYRAIIGDERHRSTFGMPGKQAWAETWHVIGPQIDYVMRGEGGTWHEDQRIPILRDGVLKEIFWTYSYGPIEDATTVSGVGGVLVICADTTRRVQQQRRISSERDRLHQLFEQAPGFMCIMRGPDHVFEIANRAYTDLLGKPALLGLAVRDAIPEAIDQSFVALLDQVYATGRAYVGSSQRLLVSRGEGTLPDERYLDFVYAPLVDETGATTGIFCQGTDVTDRLIAERAISESEARFRNMADHAPVMMWVTDPAGALIYLNRLWYQMTGATPETALGAGWRHVVHPDDLARVDAAFRDANAAEADYRLEFRLRMADGRYRWVLNAASPRFAESGAYLGFVGSIIDIDDRREAEQRTQVSESRFRAAIGAIQGVLWTNNAAGEMTGEQQGWSALTGQSPAEYAGFGWSDAVHPDDAAATVVAWQDAVARRRIFAHEHRVRRFDGEWRMFSVRAVPILDPAGAIVEWVGIHTDISQQRAAETALQALNDALEQRVAGEVAERIRVEGVLRQTQKMDALGQLTGGIAHDFNNMLGVTSSAFSLLQRRLGSADPDINRLIEAGQGAVSNAAGLTQRLLAFARQQPLAPEIVNVNHLVSELRKLLLHSLGKGIACDCVLAPELWPTLVDPNQLENALLNLAVNARDAMPDGGRLLIETRNIGDAAALPADAAAGDHILICVTDTGIGMTEAVRTKVFEPFFTTKPVGVGTGLGLSQVYGFVKQSGGSIDITSAPGEGTRIDLFLPRADP",
                "MSINLKSLAQQRIIITGATSGIGLAIAEAASAAGARIMLAARNEAALADIRDRLEAAGGDVAILAIDVADPDYAERLAAATLARFGGFDTWVNDAAAATYGTLAQTPIADQRRVFDVGYWGTVNGALTALSHLRLKGGAIINIGSVLSERAMILQGPYSAMKHAVKGFTDALRSEVIRDGLPVSVTLIKPSAMHTPYPEHARNRMPKPAQLPQLIYDPRLVARAVLFAAHTPRRELTVGGFGAGAAVGDLVAPGLLDRAMAAFGTSAQQTDKAPPPGTNDNLYEPRKDGAVESQQPQHVRRQSLWLEAQMHPLGALGIAGAGLGLLAAGLAGARRLR",
                "MSDIDGNLAPPGTRLAPRRNLKAGERGASVIAGTVLGALATQQKGPAGVLMGLLGSLLVARGITGVSPAKRLLGQRPDEAAVAKAAGWSSAALLSRAVTINAPRAEVFRRFRDFAAWPEWAVNVKSIDINDDGTLHFTTLDPSGAVEWDGEVTEEHGDTLLAIASVAGSAFPITARYEFRDAPAGRGTEIHGAVAYEPPGGSLVRYAAKLTQREPGIQLRRDLKRFKSLIETGEIAVNDPQGTDPKA",
                "MRAVRWHGKKDVRVDNVPDPEIVNPRDAIIRVTSTAICGSDLHLYDGMIPSMQAGDILGHEFMGEVVALGKGVTNLRIGDRVVVPFTIACGQCFFCEKTLTSLCDNSNPADNQDIAEAMMGHSPSGLFGYSHMLGGYAGGQAELVRVPFADTGCFKVPAHLTDDQVLFLSDILPTGWMAAENAEIEKGDTVAVWGAGPVGQFAIRSAFLLGAERVIAIDHRPGRLALAAEAGAETIDFEDVDVMAALAETTGGNGPDRCIDAVGMEAHGLAIDNIQDRAKQAIGIGTDRPHVLRQAIVACRKGGTISMPGVYGGLLDNLPMGAFVNKGLTLKTGQTHVHRYMQPLLERIEAGDIKPDVIISHRLSLSEAPGAYDDFLNKQDEFTKVVMQP",
                "MLAALMTAANLGARVTGWGFVVFTIGSIGWIIVGLGSGQSNLVATNAFLTLVNVIGIWRWLGRQARYESVGASAEEAGHAPDLPTVLPATGIVGRTITDADGRTAGEAVEAILDCDTGTIRHLVVRFGGVGGIGEQIVALPIADIRLATDTITTPLRADQVASLPRLDARLWPRLLKEESVAAA"
            ],
            "species": "Polymorphobacter fuscus",
            "taxID": "1439888",
            "families": [
                1617,
                1616,
                2007,
                2042,
                2043,
                2044,
                2045,
                2017,
                2046,
                2047,
                2048,
                2049,
                0,
                2039,
                2038,
                2037,
                2053,
                2035,
                2018,
                1915,
                1615,
                2041,
                2050,
                1614,
                1613,
                1612,
                1942,
                1942,
                1935,
                2007,
                1611,
                1953,
                0
            ]
        },
        "assembly_id": [
            "KAB7648274.1",
            "GCA_009372075.1",
            "https://ftp.ncbi.nlm.nih.gov/genomes/all/GCA/009/372/075/GCA_009372075.1_ASM937207v1"
        ],
        "species": "Polymorphobacter fuscus",
        "target_family": 2053,
        "operon_type": 16,
        "operon_filtered_PaCMAP": [
            0.408113569021225,
            -5.567845821380615
        ],
        "operon_PaCMAP": [
            3.580045700073242,
            -2.3963351249694824
        ]
    },
    "WP_101754506.1": {
        "flanking_genes": {
            "relative_starts": [
                -18810,
                -17733,
                -16801,
                -16427,
                -15736,
                -14544,
                -14002,
                -12369,
                -11848,
                -11147,
                -9300,
                -8227,
                -6723,
                -6244,
                -4902,
                -3558,
                1,
                452,
                3007,
                5464,
                6360,
                7493,
                8129,
                9843,
                14201,
                16160,
                16778,
                20069,
                20476,
                22172,
                23300,
                25920,
                28608
            ],
            "relative_ends": [
                -17755,
                -16798,
                -16427,
                -15990,
                -14585,
                -14005,
                -12491,
                -11893,
                -11147,
                -9264,
                -8224,
                -6728,
                -6259,
                -4910,
                -3562,
                -4,
                465,
                2905,
                5460,
                6360,
                7073,
                7960,
                9892,
                14201,
                16126,
                16735,
                19525,
                20446,
                22026,
                23284,
                25840,
                28484,
                28889
            ],
            "ncbi_codes": [
                "WP_101754491.1",
                "WP_101754492.1",
                "WP_101754493.1",
                "WP_101754494.1",
                "WP_101754495.1",
                "WP_101754496.1",
                "WP_101754497.1",
                "WP_101754498.1",
                "WP_101754655.1",
                "WP_101754499.1",
                "WP_101754500.1",
                "WP_101754501.1",
                "WP_101754502.1",
                "WP_101754503.1",
                "WP_101754504.1",
                "WP_101754505.1",
                "WP_101754506.1",
                "WP_101754507.1",
                "WP_157936010.1",
                "WP_101754509.1",
                "WP_101754656.1",
                "WP_101754657.1",
                "WP_101754510.1",
                "WP_101754511.1",
                "WP_101754512.1",
                "WP_157936011.1",
                "WP_101754514.1",
                "WP_101754515.1",
                "WP_101754516.1",
                "WP_101754517.1",
                "WP_101754518.1",
                "WP_101754519.1",
                "WP_101754520.1"
            ],
            "starts": [
                53745,
                54822,
                55754,
                56128,
                56819,
                58011,
                58553,
                60186,
                60707,
                61408,
                63255,
                64328,
                65832,
                66311,
                67653,
                68997,
                72556,
                73007,
                75562,
                78019,
                78915,
                80048,
                80684,
                82398,
                86756,
                88715,
                89333,
                92624,
                93031,
                94727,
                95855,
                98475,
                101163
            ],
            "ends": [
                54800,
                55757,
                56128,
                56565,
                57970,
                58550,
                60064,
                60662,
                61408,
                63291,
                64331,
                65827,
                66296,
                67645,
                68993,
                72551,
                73020,
                75460,
                78015,
                78915,
                79628,
                80515,
                82447,
                86756,
                88681,
                89290,
                92080,
                93001,
                94581,
                95839,
                98395,
                101039,
                101444
            ],
            "directions": [
                "+",
                "+",
                "-",
                "-",
                "+",
                "+",
                "+",
                "+",
                "+",
                "+",
                "+",
                "+",
                "+",
                "+",
                "+",
                "+",
                "+",
                "-",
                "-",
                "-",
                "-",
                "+",
                "+",
                "+",
                "+",
                "-",
                "-",
                "+",
                "-",
                "+",
                "-",
                "-",
                "-"
            ],
            "names": [
                "DUF4150 domain-containing protein",
                "hypothetical protein",
                "hypothetical protein",
                "DUF6484 domain-containing protein",
                "type VI secretion system ImpA family N-terminal domain-containing protein",
                "type VI secretion system contractile sheath small subunit",
                "type VI secretion system contractile sheath large subunit",
                "type VI secretion system tube protein Hcp",
                "GPW/gp25 family protein",
                "type VI secretion system baseplate subunit TssF",
                "type VI secretion system baseplate subunit TssG",
                "type VI secretion system-associated FHA domain protein TagH",
                "type VI secretion system lipoprotein TssJ",
                "type VI secretion system baseplate subunit TssK",
                "type IVB secretion system protein IcmH/DotU",
                "type VI secretion system membrane subunit TssM",
                "type VI secretion system-associated protein TagF",
                "type VI secretion system tip protein VgrG",
                "IcmF-related protein",
                "M15 family metallopeptidase",
                "protein phosphatase 2C domain-containing protein",
                "OmpA family protein",
                "ShlB/FhaC/HecB family hemolysin secretion/activation protein",
                "filamentous hemagglutinin N-terminal domain-containing protein",
                "caspase family protein",
                "hypothetical protein",
                "type VI secretion system ATPase TssH",
                "hypothetical protein",
                "hypothetical protein",
                "phosphatase PAP2 family protein",
                "S8 family serine peptidase",
                "calcium-binding protein",
                "hypothetical protein"
            ],
            "sequences": [
                "MTVFANGLEISSKKQGCKVIAAFPDTCFTPPLTPATPPGVPVPYPDFGQDSDLTSGTGTVNIGGEPVSQENSSKYSKCSGDEAGSAPKKGIITSKNMGAVYAQKWSMDVKFEGKGVVRFSDMATSNHACNPGDCPPMVIVAKLNLANADCAALAVELQLHEHGKSPCQTKKTGKESEHTFGAATLQKKRGKTTCSKWPNYDDKKAPCICMQAYHMDESGKPKSGPGSKQNTDHNRKTNACEDLLDACRDGCTCAADGSGCSLSCTIPTAEQFLKTSVKATCENDERIRKKGKEEKGEATRCLTAVNLAYLAGVDEKDDEESAKKKMDETKKKPICGKGVCKSDKNAPCPGC",
                "MKFYRNLLRSRGAEVEVMNAYCFDDNEFFAVIQAVNDTTERRASILVRVPKDEPQKFEVLDEFDRKTVDYYAPNANLHFVQASGRHLRVIRDREMSRHSFVSYMTSLMHLAGAPQESVIVYGDEGMALHFKDGTFSPLETGLEEDLHALHVNREGLFAVGGNYGAFAMGSADRLNPIDLGIGSRIVKLHVRDDGSVAIALDGAPACELRGEELITFNDHPAEWFSICTYDDSELWGDSLFGMYLRRGAEFVPMCKTGYAYKMNVAGRNLVVNSAFAVRIFDGASWRTFALQADPDQPFVETELDFEPNWPG",
                "MTYRAPVVEEMLRQHAEQAAFLWTVYDYNLLHPEENAEMDAERLARLVERLDAHIDGLRVAGPDGLRVAEERYAEYPEAGELFVLRMLQPGAAGLRVAALDLEKVRGYLAEKFSHFTPDPPVRG",
                "MMDVKNRLDGVVIGLLMGFRDGAALVVFPSNARDHAIPARSLTPLAAEHTGSEVALLFEDGDLSRPLIIGRIIEPVRPDAAAAVAPQVIRDGETVKVTAAERIELRVGKASIIMEKDGHITIRGTNLVSHASASNRIRGGSVNLN",
                "MDLESLLSPLAGEQPSGVELRNDARFHSIERLLEPAAREHRVKADGSVNESAAPVDWSSVLSQGEDLAGDGRDLRLLVILVRGLYATEGFTGLSQGIGLLQRSVGDYWDSLHPGLRDRDDPQMAAMARSNALRQLDNSDNGLLGDIRFGIAFSPRGIGPVSFDDLAGILLSDFEVQSRMASGLNKAEQDAILARHQDRAKRARSACRAMAAEEAEVVGAMVADMGVCLAGIAALCQVFGEKGGFDGASGLGLKELTDFLTNCRKSLETALAETAAQSPASAAEPVATPERPAAAAAASPAPAPAAANGAAARPGEINSRGDVELALDRIVAFYERTEPSSPIPHVARRLRRMVAMDFLQLMTEIAPSGLKEFRNIAGIEENKK",
                "MSESKQKVIERNRAPRVQIAYDVEHYGSPTTIELPFVMGVMADLAGESETAEAKRPVGDRKFVETDAGRFNKFMESLSPRVKTRVPNALPAAEGAEADEELFVDLSFKSMSDFAPDKIAQQVPALNELLKMRQQLEQLLSYMDGKVDAEKRIAQLLNNEPLLQQAAEQAMAAGKSGEEG",
                "MADAKQEAAAGGAAEAEAIDLAEFSELLEKDFRVKDSEGEKLKALVSNLAIAAKERSGTATISGNAIKSIKSLIAGIDQMLSKQMNEILHDEKLRKIEGTWRGLHYLVNNTETDSKLKIRVLNIKKNELADILEDYEGQMWDQSPVFKKIYTDEYSMFGGEPIGCIIGDYEFGHKPKDVGMLRNLSGICASAHAPFIAAAAPQLFRMESWQELPNPQDLQQIVSGPEYASWQSLRESEDARYLGLAMPRVLGRLPYGADTVPVKGFDFEEVIDAKHDNYVWMNAAFAMGVNINRSHKLYGWGTQIRGVESGGTVLNLPVHTFPTDDGSVAMKCPTEIAIDDRREAELAKLGMMPILHRKNTDVAAFIGAHSLQDDEARAGRLVDPDAQANERLSANLPYLFPVSRFAHYLKAIARDKVGTFKERNDMQKWLSEWINRYVLANPSMADDRAKAKRPLAAAEVQVDSVEGRPGYYNARFYLRPHYQLEGINASLRLVSELPSVKG",
                "MAFSGYLKITDIPGESKRADHEDEIVISAFSWGVSRAAFRNSGGQRESGLADIQSLQVSKDYDASSPYLALACIKAKNLGETVMTLRKDQGDAHSDYLTITMTNTLVENYQTSGGGGGNPVDSLTLSFDTLKIKYIADADDLTAGDEHEVEYDTLAAK",
                "MQPSLREAVQPSLWDRLVDELHGLGAESAALRRELGRKLGGEAAVDALLSDGPRTIEADDSLDDETRRRAYQLAALDRRRQRLEEGGVIVTPDVLREAVRRDIEMLFNIERFESSYLLSERELTTTTLPEELLEDYPEVRRSVVNYGVPSFSGRHGSDFDPDVLSRELVEVLRIFEPRLKRDSVKVKVSANDKTGLRIEIDALLMLSPVPERLRLSTMIDLDNGRAVTSMEER",
                "MDRVFLDYYEEELQHIRSLATEFAALHPNVARNLSMDAIPCPDPYVERLLEGVAFLAARTRLKVDAESSRHVRDMIDALYPDLAGPAPAMTIAEFAPGPQVDVMLDGHAVRRGTRLVSALREGTRTRCTYTTAQAVQMWPLRLVSADYLQDKGALMQAGLSERVARTANAGLRLKIARRGVGPLSELSLDTLPVFFGAGQRGGVIFDAIFGFGAGAVARPADSKAVFAPIAQPTMVGIEDDEALLPRVRQSFEGYRLLREYFLMPERFHFARLNGLARSVRACTQVGMALEVVILFARQRPELAGVSASDFRLFATPLVNLFEHECNIVELRKGRSAHLVHADRTRPKDFEIFRLQRVHDAAVEGPQASLSPLISVEARAESGHVYSTERRPRRPDTEEVRRGQTRSSYSGDDFYITVARPAGMPKVAPITQLDIRALCTNRDLPILDDRPTLTLETGDPVQQVKLLGPMRRPRASLRASLPSGATDDRRMDDLTWRWIAQLSLNHLSLAIDDKDAEPLRAVIRLYADRGDPALTQHGDALIRVTSRAVVDRLEIRGPLCFAHGTEITLDINEALLTGGSQLLLSALLARLFSRQAAINSFVRTRTRLVQSQLEVVWPMTTGTRALI",
                "MADDDRHPRTDLTPGPAEASAPEIANMDFFELLRQLETATLRFGRAGGAATEPARLSQQPRQSFAVSDLAEFTPGGEGQPPRIAVNLLGLIGPEGPMPLHLTRWIIARQSSRWFAGAESGGASADTSFLDFINMLQHRMMALYWRAWGDARSSVQLAHGDGGQVVAMMRTLAGIGLPGSRGDDARLDGSKLRHATSLAQEVRGPDRLTSFLQSVLGVPVTLGEFVGVWLDIPDHLQTRVGVQHNHLGAGAMVGARRFDRQSRAEIRLGPLSRAEFDRFTDDPQIRARLRHALVFAQGNDIDFDVRLILAADEVPHARLGACRLGLTTWIDPMKGRDADDLCYTRVNGDTSAAGMKGAA",
                "MSVRLVIESSPHAQSVTERVFSGGRLVIGRSDDADWVLHDPDMYVSRQHCILTEQNGRVMATDASSTGLFIDNAANPVGTSKAVPIEPGMRLRMGDFVLRVEAVSGVTAGPAPRAPVTGGMVFDFSRREDEPLPPEPAPRPKDLPDPFGLSSSARSHERQRPPAPPKPLDQEDAFSLDLRRAFDQPAPAPSPSPTPARAAPQGTGGGYFDSPALAGTPPVAPAPPPVVPVETPAAAPDLFADWGRPREEAAADRTEAIEATPVLSAPPALAPEPELELEARPDPAPQVPEPAPARAPLDQSPSPQPQSTGGDAYEALLRGMGLDPAQFAGDPAQQAEQIGRSMRILVDGLMQQLRTRAMAKQRARVAQTIVAGANVNPLKFLATSDEVLASFLQPRGRSYLGPEEALNEAFRDLTDHQLRMWAALQTALRRMIDRFDPEQLEKAMADVGLLESLIAGGRSAKLWRLYEERYREIARSAEDQFLGEVGADFREAYESGRS",
                "MTSYFDRRALLAACATALLLASCGPGETPPTVLAVTAQGSAGMNPGPDGADRPVTLNILQLSGTGAFDAADGLALQDPATALGADLVKADQIVLAPGASASTSITVQAGVTTIGVTAGFRDPSGRSSRQKIPVPAASAPVTITVGSGGLSVSGG",
                "MTDRNKVVWSEGLYLRTQHLQQQDRHLGWLVRQALRATPLQSFGFVALQLDRAALDAGQVALEIADGIMPDGTIFSAVDSCLPIEPVPVTAKTAAGLVHLAIPSETSGGAEIDPAHEDPSGMRYRGDFTTIRDAIAGGAEPTEIEIARLAPTLLLPGQETRGYTTLPLARLTGLTAEGAVALDDGFLAPALHIGAVPWYGQFLKEMVTGLDRIADAHGSMVLGGTGASMENLLILELANRARPRLAHLLAQDDCHPSELICELAGLAGQMATYGASARRMTELPVYDHADPQAAYTALADTLRSLMLSLRHVEPKSRALPVSRHSENIWTVRIDNPEIIKSSRIVLRIGGDLSEAMLRKIFVDQATVGAAGDFDKLWKSKLPGIPLKPLNSQPREIPYDGDRLCLELDRGSEHYAALADAPGFVLGVAGKLEREPQIDCYAVNR",
                "MTNDDPFGLDADAGRTRVRPRRAGGEARPATPADAARGAPLRTVRASDNPLVRAFAALLGIAPELQRAVAPDNPDVLRTRLQDNLTHARDAAVTLGVPLTRADQGAWFVGALLDDVAINTPWGSASGWPRQPLVASMYGNVDSGSRFYDLAEELLRYPERDPQLLELVFLCLSLGFRGKHRISGASGEAEIARLRAQMARVLHDRDTADAPLSPNWRGVEAKDEDRKFIVPIWSLALMAIALTTAIYVGLSLRLSGRGEDLFTLAGVLPPPERTAIFRPAIGTPDAPPLAANPLLFELLPLFAEAAPKDTAAALTGREDVSIAVVVVQSTNPELFQSAKANINDSYGPLVASIAGVITENAELIGSVRVVGHTDSVPVQTANPFKSNQGLSEARAKVIADLLVAAGVPAGLITSEGKAATESIADNATREGRARNRRVEIILQKKV",
                "MAVLKKILGFLFSRFLWTLIGVTILCVLIWLYGPLISFGEMQPLASDLTRIIVIGVIIILWLLSMLLRQMRAARANRVFVQELAAPPPEAKRGPGDENLAEVQSKFQGVLEQMKRSKLGSRKFLRDMPWYVIIGPPGTGKTTALRQSGLHFPIDLSDDLKGVGGTRNCDWFFTEDAVLIDTAGRYVEQQSDPEVDAAEWKGFMDLLVRHRGRRALNGVILTLSVQELAGDDSSIRDHGREIRKRLAELREQTGLKLPVYLMITKADLIPGFEEFFGDLNSRDREQVWGATLGTADRIDGLTVDREMQALQAALETRLVDRIADDLPLPQRAAIFRFPAQLDQLTAPLKVLIEAAFGESRYEESPWLRGIYLTSATQEGSPIDQMLVGISGSLGLSAPVPEQRRHGEKRSFFLRNLLTELIFPEAGLGRFDPRAEERRRWLWRGALAASAAAVVLLGTLFLFSFLRWTGALGDQERQLTDLTARLANVAAREAPTDPLDLNLALEAANATALAATPAPEGPLTLAGPGALPELNQIHTIAYDRTLRNILEPRMVAMVEATMWRHSRDPEFLLDALKAYQMLTGQAPYDAEFLSNWWQVALPEYAPIDPFPTEESLDHQLAALDRMRSEEAKIEPDAQLVSVALQSICTIPLAVRAYRSLLSNPTVAGLPEWVPAEETGPNGARVLTRLSEKTLRDGLPGAFTYDGFHSTVLPLLPEVAAQAALDRAVFAGGCNENAEASEEKLQADILKLYYDDFIAQWDGFLRDIRLTPITDLTDAQSNLKDLSSADSALKRLLLSVVAETDLTRPPETPEAEGGDNAAAEKAGMKAVSKLGRIGKLVKTGVRIAGSGGDAAAEPPPPPGLPVSEHFIPIRSTVQEVDGAPPLLDDAVAALAALSNELQTVAASPDPQSALLARGGLPQLTGTIANEATRLPDPIDKWVAGIAGDTISVTREAVIAQLNARWRADVLPFCRSATGGRYPFDQGSAIDVNTQDFQRLFGPGGLIDGFVNDNLAAYVDSTVRPWKWRADFGLDASLLAPFERARSMRDALFPGGSGPVMAFTLQATDLSANASRVTLNVDGQVLTYFNAATRPEPMTWPGRDGTNMITLSFAPVDGTSEIISSESGSWAFLRLIRGGALSKTAQPDVFALRLSARGFSSSFDLRANSVENPFDLTMFSGFSCPVGF",
                "MATGFFGKLPARGDFVTRGLPPGARPMVDRWLTRMLAPLARQPEDWPAGGFRALLGHGDEALALLILPSRDTSGREFPLAAVSPATAAGQAEIDHWADQALTALDRACRGDLDADDLAAVLDPLAVAAGQTALTPPLIWAVGQPPTEPVAVSSG",
                "MSTERYATLQTPLAFEGSLASGNLADFRGLAFLSMRGHDMLSQCFEYDITAVSGSPDILANDLLGEEVTLTLGIDTGALGEPRIFHGIVDSFRFAGLASEGWLYHLVLRPKLWLLSKATNNRIFQEQTVREIVEFVLNQHQVSGYDWHLNGPLPKREYCVQYGESDLNFVQRLLEHEGIFYFFRFEEGKHTLILSDSVPLLKDTGADPIVLRYGHELPDTRSQGGQIVNFSRVDSVVSGSHLLTDYDFEKPSADLTAQYENALSHKNSAGKRYSYPGNYIEHGRGDLQAKIRNQQDQAHAFLITALSNYPDPASGSVVTVTEFPRAAENASFAVERVDYDIRGGRFRSLAWQQRGGERGGEGALTTLFRAEENAALGAGRFLSMQEFQAREAGDGGFSAIYRMVPSDHEYRPPRLTPRPAMKGLQTAVVVGPSGEEIYTDKYSRVKVQFHWDRLGGRNENSTCFIRVSSAWAGSGWGFIQIPRIGQEVIVDFLDGDPDQPIITGRVYNAEQMPPYALPGNATQSGWKSNSSPGGGGWNELRFEDKKGNEEVYFQAEKDHNELVKNNEARHIGNDFSEEVVHDATQWVGHDRTESVDNNKSTTVGVDRTVSIGNNDDETVGVNRSLTVGTNETISVGSNSTETIGANHSQTVGSNQTISIGIARTDTVGAAEVRTVGAAQTNTIGAERAVTVGAAQQHLIGADDSWTVADNQTINVGIDRSVTIGKNSSLTVGEASVISIGKSASESIGEDMAIKVGKDLIIEAGDSIILKCGSAAIAMKKDGTINIEGKDVTVTGSGKINVKADSDVTIKGSKINQN",
                "MAARRREPSPLDRAAAPVLQMIDDLDLRARRGAARLIDEAQGLLDRFETDAARGGTAKPALKPARYGLAVLLDHRARTLAQIDLATWSVLARRQLFDGRDMSLARIREFQRTAAAQGESFADLEQFLRGLLTRADTARDAHRRKGSGGWGWKVAGFALVLVLALVGYAGFLEYRYHQRINASFEAEALVIGLDRPRSGADLVRRLDDMRAAVGRVSDAAVQAPLKRLVRLPYYDSESRAEAAYAEAVRAQVPGAIAAGIETTIATEGEGLVLYDALRAWSVLTGQDSWTPGYLAGWLEDNGARVGLAGLGAHVGPLAGPDTSLTAGDSELRDQAMGFAAEIPEADRAWLELQRADQMRALPAWSPEARVPGLSQVLLRRSGLPMGTPLPGLFTQEGWNYARDYGVGVAVQKARAIAPVVLGKTLPPDNATPDLLMGRLQEQTIAAWKDWLADLRVQPFAQRETAIVVSGALARPDNPLTRLFREVWVQVGGPDRQRGHDQQLQLAREFGPFIQYVEQGRMAEISALFAQLNVALGAIDLDQRRGMDRLMSIGDRARSITALQAAPRIVVQIAEDVLAQSASPQAAVAEAGGNTLTRQWQQQVFPACQQIVQGRYPFADGGADTTTAELAGLLGPQGTLSQFLAANALPLLETAESPWRWKPEARFEGLNPESALFFERAARISQGLFGSAGALDRPLTLSALAERGQTLVAIGGVAQPVLASGAPVQLVWPGPSPDQGIEVSFREGTDAGRLVHPGPWGLLHLMDTLRLRLRDEGARVLLDLRSDTGRVFLEMIFTDKLNPVSVRAAMRGFECPPNL",
                "MRQGALIGPIIVAIGLVIAAIAFAVVGALLETADGSAELRLNRNEAELATQRSDIEKLRAEVRDAQVEIERLSEDLALQAAQPRMAAPVATAGVVPEVTAATPELGTGDEEVGDHGGTAQMTEVMRLAKTRFNQGVTQPGNRVMMEVLGPPRDNYGTDCQSVTQPRLKALLETRQIGPIKVTMVKPALDSLERILAELQASEPDIYNALGTAGAMCARLIRGSRTAVSNHSWGTAIDLKLEDQLDGFADGGTQFGLLLLAELFNKEGWFWGATYSREDSMHFEVGVETLRKWQAEGKL",
                "MVFRGSGLTHVGRVRENNEDAILTDPGGALWAVADGMGGYGHGDMAADMVVDRIAALADDAPPASGLRKLIEDANQMILARSAEEGIDRMGATVVAAMIQNGTATVAWVGDCRAYLWRGGHLRQLTNDHSVVQELVDGGLLRPEQRESHPQRHVVTRAVGVGTRLEVDTMTVKLILGDRLMLCSDGLTTCVSDAEIAAIMARPADPRSLCRGLALRALENGAPDNVSVVSIFALEAG",
                "MTPAAAETAATSETAAATSATDPNRPLTAAPETVQPVVFGQLAPELQVNLQINFGFDSAALAEDEKPKMQKICEAMKQSDVQVFRIVGHTDTAGSDDYNERLSVLRANEVVRFLTEECGIDAARLEALGMGERFPFNAENTRADENRRVEFQAIS",
                "MAKADARQTGRAAIWRRMQLACAASLCLAAPAALSQTASSVTPDSFQPQLQDLGGSVVFSGNTGTQAPPGSDQIGITLSGVTLEGAFPQMAAANAGFEQRLTRGRIPVSELFEASSELEAAYAQAGFVLARVVLPQQSLRDGGVLRVSVIDGFVEAIDTSRTPPEIRRRIDTLTGPLLERKSITLAQLERQLLLAGDVSGVALGSALATGQRPGGTVIALEPEFRRITGFVGFDNFAPPELGSIAPDDLHGLVLNSGFELNSLLGYGETVYGRLSASPKGVLSSDPRYRVLALGGVMPIGSSGLALNLELTTSDTTPDTDEQPTRSDFDRQSFRLIYPWIRSRQMNLTSQLMLDRQTDEMNLRTSGLPAVFRDQLTVLRFGTSLAYTHQSGSFSEAGVVLSRGIDAFGARTAEDAAGTLVPLSRQGADATFTKIVGSATHQRALGERFALSMTGRFQTAFGDPLLTSEQFSIAGPNELSAFDSGDLRGDSGWVLRAELSHPRSVELRGTPFTLSPYAFAGVGEVSIERPTAVEASSESAHAIGIGLDLVSQTGSRFRSNSLRIEYGRGERDHGSDNSRVSLSGNFRF",
                "MARTILASVFPGISGSDHPRPLRAVLLASTLIAALPTAGLTQELPTGGSVASGSVSIGSSAPGSMQIQQGSDRAVVNWNSFSIGSGGAVNIRQPGTSSAILNRVTGDTTSQIHGSLTANGQVHIVNPNGILIGRNGQVRTGGGFVASTLDVSDDDFNRGRFSYRGNGASKGVTNLGSITVGSGGYAALIGGRVNNAGTIVAPLGRIGLGAGERVTLDLSGDGFLQVALPSEDDGDDSALIQNSGRVSADGGRIEMKAATARDAARNAINLSGVAEARSVSMQNGAIVLGGGSGGVVRVTGRVSVAAPRQPVRNPGLSSSSRPPRQTGGTIDITGQQIMLLGALLDASGDGGGGRVRIGGDFAGQGSLPHADSVSADAETRITADALTEGNGGRIVLWSDRRTGFVGNMSARGGSEGGKGGFVEVSSGGSVLYDGRTDLRAPKGSWGTLLIDPTDIFVPGTVSEDTIETALALGNYTLDTSAAGEGAGDIFIGDDSIGGGDISWTADTQFRLIANRDIVITSTISGANGRLSLEAGRDITLRGADLTTSGLTMDATTIFISGSSVTETGARGRVRTDNFIMSDGQWTQRGGTLSPFAAGNFNLTEAASFLRVRGGTGTATNPYLLTDVYGLQGMDSFVSRGEEVPPLLNSHFALANDITASGTAGWFSGFTDAAGFNPIGFDQGEGSDPFTGSLDGRGYRIIGLSVGSGNAEGGLFAYTDGATIRNLTLTGLQISASDVAGGLIALADDTTVSNVHTAGSVAMQGNDFYKTAGGLVGVMDGGRITLSSSAATVQITQSPGEGADVSAGGLAGEVYSGSVIDRSRATGNVTVTSSESGFFSGAIGGFVGYLSGTITDAYSSGDVSVVLSDGFGASAETSVGGFAGFHRIAGRDATMIRTAAHGDVTVTGGDFAVNVGGHTGTNIDGDIIDSYADGAVTSSSNMEQTVGGLVGFTSGGALTNTFSSGRVTTSGTGSRRVGGLIGGNGFAMPTTTVTASFFDRNRSGQAPNGLPGYGQAISTTTLQDTAAFLALAGSQGWNFSTVWAPGDRGVNPAIYTIDRVVFARPNNVTLQYGQAESTSTTGTTYGGPSAYVFAPTGDTLAVASVFDSLTFPSRNVGTGQFSLTTTSLTSARGESYRVVDLPATYRITPAPLTIRASDQSKAAGAGFTFTGGEFTTSRLFYTDRVGSVDLASLGAASGAGAGSYAISGSNAAGAGLSNYTITYVPGTMTVTPVAGPTGTPIPDGIPRPLDIPAFGLPNPQDTILVSDGPFASPDPASASVNATGAAVSQIILEARNSASSTLAEVNQMSSVLEIAAASCSQSDADVSRYLACLSDALDDFANKLDEISTDLPPGMENVAEIVRDARRNIDSARTRAERRLAGATTTAEREDIRRDAINEARGAIASASAQIREAITLVRADDPELARVHAATINRVAEAVDSVGIELARAVDL",
                "MAALRFLLLAALAILWTGAARAADRVALVIGNSDYQAVTTLENPRNDALDLSVALEGLGFEVILGRDLTREGMQQSTRDFADAAKDAQVALFFYAGHGFQVGGQNYLVPTDARIARPEDATLQTFAMTEILAALKDSPALKLVFLDACRDNPFGATLQRDGEAGEGLARIGTEADFLFAYATQPGNVAFDGTGRNSFFSAALLHHLYTPGQPISDMMIAVRRDVMTATGGQQIPWENSSLTRQFAFDTGPPDMSQETLFYQVATGAQDDALMRLYVDLYPEGAHVGEAQSWLQTGTSTRSIERGDDAEQARRLWTLAQRSRVRPLLQFYLDRYPEGADAAQARQLLDLLPDLQDSTPAALCERLATHPRDAVAGTSGVPFERLQQNAVAAIQACSAAVTQSPNLPHYVALLARATAASGDLGRAVALYETAADRGDLRAMVSLAQLKESGNGMAVDIPGAMALYEKAAEAGSLDAMNNLAVTLFEGKDLPKDQPRALALLQRASDEGSAQATYNLGYMRLNEVIGTPPEALDFFLRAAKGGDTRGYRAAAIMLDKGGMIDRNPAEAANALLRATAEDDGTVLADLSANTGGWSSDTITQVQLKLAAAGLYTSDVDGRTGPGFTAALTGWRNGGFDAEVLGE",
                "MGKRGQQLLNIVLGNLQRDPQHYAKLVAGGGESADPTACSANATVLSESLAVPGSIVVLPHTNFQACEKAIRKALADDKIVAIGISPDHHFVLLPLLSGTELALLQAFQSRKRGDGSGMTLFEWMEFEKYQMPIDAFLMSLRFLIGSGSAGPRKGSASSLFSMSGKEDYVEEYFTTPVSFKYCASLEPITL",
                "MTARGSQQIIKRKELVGKLNPICLKAFSEAAQAAKRRGNPYVELVHFITALADTERSDVAILLESAGVDRHRFDGDVLRATDALPTGASSVEEFSEHIFRAIQEAWNFGSLNFGDDTVRSAYVLLGALQLPVLEGLLYKISLEFDKLDPAVMAGQLDDLLAGSLERTSTAEPDAAKAAKPRPGGKSSLEQFATNLTARARDGKMDPVVGRDAEIRQIVDILLRRKQNNPILTGEAGVGKTAVVEGFAQRLARGDVPPQLRNVDLHMLDIGLMQAGASVKGEFEKRLKSVIDEVQSSDVPIILFIDEAHTLIGAGGAAGTGDAANLLKPALARGELRTIAATTWAEYKQHIEPDPALTRRFQTVKIDEPDEEKAVLMCRGIAGVLEKHHKVELLDESIEAAVKLSHRYIPARQLPDKAISLLDTACARVAVSQHATPAEVEDLERRVSALEIEQGIIEREEAIGIEVEERKAEVEAGLVAAHEALEAARARWEAEKALVGEILDLRAELRSAGARVDETGVVGDAEEVLAGENAAEEGAEGAGEAAADAPPPFDRAAALAALKEKMAALIAAQGETPLILPAVDKVAVASVVQDWTGIPMGRMMASQTEKALSLAANLAQRVVGQDHAMEMIANRIQTSAAGLKSPEKPVGVFMLCGPSGVGKTETALALAELMYGGEDNIISINMSEFQEAHTVSTLKGAPPGYVGYGKGGILTEAVRRRPYSVVLLDEVEKAHPDVHEIFFQVFDKGMMDDSEGRRIDFKNTLILLTSNVGSEEIMAMTEDGKVAADAEDLNGALRAPLLKVFPAALLGRVVTIPYYPLSDVMIEAIAGHKLRSLAKRLGEGYGAELVIEDGAMQVIKDRCTEIESGGRMIDAILTNTLMPELSRQILGYRLEGRELKKVTVGGGDGGFEYGFE",
                "MAQELARAERFSELKLALVDAICALSEHERDLESRPDKTPGDRADISAFFLLRCRLNDAILTLHAVEAGWRSGDAGSVGRIGAALAEIRAIAPAIQQRGSAQAACRRMIDLIEALPVRPGSGGKR",
                "MLMIRLRLYGPMAVLAEDGTPLTPKGMKTQALVALIALAPDMRRSRVWLQDRLWSDRDEAQASASLRQAVYQLRQSLGSAGALLHSDRQVLSFDPSRIAILPPEDGPDSELLQGIDIRDPEFEHWLNLQRMADQPAPQARATRATERPTTVQISVDRTLSPDLYLLGQLVADMFAQALEERALTEVRLAETEESADFELALMVFPGDRCVLRGQLLDRRSHRLCWSRMMTLRPGPGRPFEQAGIARFVNAGIEAAWKAQLDNQSGIASGNRRIHMAVRRMFSYRLGDLAAAEDLLRDLPAEDATVAGWRMMLRLLQVVERARPADGGMIDEVEGLLHDALLYGPANSMALSGAANACLHILDRTEDGLALARRAVQISPSNPFAYDALTTGLLRLGRFEAAYRTAVRASYIAEMTQAAHFFDMGRCLAALVTNRMDEARKLANHAVAIAPASRPALRYQAIFEARAGNLDRAAAAIRRLTALENGFEIRQIADDPDYPVASLRRSNLPNDVLRSLY",
                "MGTSGHSGHSGHSGQSGHSGHSGHSGHSGLSGDAASHAGSGSSPLLNQALVTTRDGIVGYWKPQGAAVMPGNANILYLRPFRRGYILDHELQRHVVVGSPTSFNGQPAEGANLVLTGTAQVTVAIPRPPAAVFDQQLKHMHSYADLRDDRLAEINVQIGDLLSFFGAQVYLDDERHRLQLEVLTATVRLAGHVEMMVKHFCRSPRPLDLAPEVQPMIQTPDHSSYPSGHACEGFAIACVLSRMLGGGDPAAVIANPKDKRHLLFRLAARIAENRTVAGVHFPIDSHAGAMLGIVLGELVWAVLAPGRNAQNTFDVPEIIAPYVNANGAQDEYYDIDFTLPELSERLRAAGNQPVEITRSQVLTGIWNKLT",
                "MDCEWILLNSQALGSKTPYADWAQEIRPEHLKHRFPSFIVPNADASEKVADQKVADQAVMGTFELPHFRPVYVRLKGKDSTELEDNAKTCLGAAGKIKSPWPLPIILLDRHASDTLFSFAAGTTLPDEARFFFIYTLEWWPFPLANQLEELRTGPYVPGLSLRSLLNPGVPVALPTPAPAAPAAPPTVANSPVVTAIIDAEIGIANARFRAANGGTRIRHFWRQRQETLAGLTDLMIGREFSATAINLMLNDSNGDERLFYDLLRSGDYGSAMYPLMEDEALRLEDDRTQEGPGDEGFSWSLELARRLEHMLSISPPVNGVSELVRFHPLPGANSDPERALGVVKELLEEIAGTDRNNLDRVAQRLILAEDLDRDKGIPDKYRERAQQYAAHLRGGNYDTPARERPVGFRAGHGTHILDIAAGFPPDDAPGNRPIVAVELPEYVIEDTSGARLEVFVLIAMQRILDWVDNWENSGRAVPVVVNISLANAAGPKDGTGFLESRLEYLARKRSDHSAPTKVVIAAGNDYRTRMSGAFALDTHGGSETVEWRVPPGDQSASFLEIRPNSAHDLELTIVTPSGEEITLTEAGGFDAVLVCNGARVGRVYPSKEGDQRVITFALRSTLELDADFLRAPSGTYCLTFTNTGNSPLSIKLGIQRDDTLSGYPAYGKQSYLDHSTLTGRDPRTRKFDLPAGASPVSRQNTISAFATKAGEDFIVVGAAMTNATDDDDAVLSPEGRATTYTGSGGAIGTRFRPDLSAVAEDGAATPGQRASGVYSGSSVLFSGSSTATAHVTRALVDLYSATPNPGSKDEILVKVLSDTEPPDPRLGIGVLGPPLAPGRRPRRRY",
                "MARRLGSGRGDQLFGSDGSDVMIGLGGDDGLWGRGGRDFLLGGRGNDTLDGGAGRDRVLAGSGDDLAVFVASDAGDDGGCADIYDGGSGRDVLRLSLTAAEWNDPAIRAEILAYVAQLEAGLFDQPYRFDTLSLQARRFEALDLVVDGEPVDPQGDPSETIEMPGATEDLVITTGAGADRVITGSGNDVIDTGAGNDTVDSGAGDDRITIGDGDDVVHAGSGNDTIIAGQAGGNDFIDVGPGNDWVVYPSLEADEPVRIDLRAMDRSAVVEAVNLLTLAGLPADTPVGLADGGDWVDTDVLVSIENAGGGNGDDTIIGTDAANVLEGGEGADQLSGHDGIDTLRGGAGADSIDGGGADDVIEGGAGNDSLQGGTGFDTLVLQGNRADYSFTNSNGVYVVTDLVAGRDGEDRFSSIEEIAFADVTIGTWVVAGVNHIEGTSGNDVLDGTDGHDRLSGFAGDDRLNGGADEDLFDGGRGNDTIDGGSGTEDDANFVWDLVDYSQAEFDGGMAGVTVNLASGIATDPYGDTDILIDIERVFGTNSDDLIIGSDGEDPDAFDPFGGNDTIHGAGGGRDILIYQTADDHGGSRGLVVAFSATEAGTGTVLVDPFGDRDDFTGIERLQATRFSDSIAGGIGDERFGLLAGDDTLDGGAGRDRADYSSDANFGGSAPIFADLSQVDGDGFARVTDGFGDVDLLRNVEDIRGTGGADTIWGDTADNGISGQAGSDDLRGGGGDDLLEGGLGDDDLRGDAGNDRLEGGAGADRLEGGSGNDTLNGGDGADVFVFAPGSGDDLIEDFGLDTDLLVLTGGVTITAISEAELGGEAGPDTLVELSSGATITLLDLSGVTDPTELLA",
                "MENHDREHFSALGCPSSVTWTNDISKMFTQTDISHMKTKGIDLGDYRSVSINAVAIYSRVKSGSMPPPGSGEDRWTADMVNLFGCWIQQNTPE"
            ],
            "species": "Paracoccus zhejiangensis",
            "taxID": "1077935",
            "families": [
                2016,
                1610,
                1609,
                1636,
                2042,
                2043,
                2044,
                2045,
                2046,
                2047,
                2048,
                2041,
                2040,
                2039,
                2038,
                2037,
                2053,
                2050,
                2037,
                1882,
                2035,
                1978,
                1973,
                1972,
                1890,
                0,
                2049,
                0,
                0,
                0,
                0,
                1608,
                0
            ]
        },
        "assembly_id": [
            "WP_101754506.1",
            "GCF_002847445.1",
            "https://ftp.ncbi.nlm.nih.gov/genomes/all/GCF/002/847/445/GCF_002847445.1_ASM284744v1"
        ],
        "species": "Paracoccus zhejiangensis",
        "target_family": 2053,
        "operon_type": 30,
        "operon_filtered_PaCMAP": [
            -9.161063194274902,
            7.541069984436035
        ],
        "operon_PaCMAP": [
            -1.46323561668396,
            -2.32985258102417
        ]
    },
    "WP_053078850.1": {
        "flanking_genes": {
            "relative_starts": [
                -18702,
                -18085,
                -17696,
                -17281,
                -15541,
                -14398,
                -13856,
                -12316,
                -11732,
                -11079,
                -9178,
                -8177,
                -6703,
                -6223,
                -4884,
                -3540,
                1,
                476,
                2896,
                5341,
                6220,
                7127,
                8018,
                9369,
                10889,
                11887,
                12990,
                14043,
                15574,
                16058,
                17320,
                19077,
                20094
            ],
            "relative_ends": [
                -18082,
                -17693,
                -17292,
                -15659,
                -14420,
                -13859,
                -12348,
                -11828,
                -11079,
                -9202,
                -8174,
                -6708,
                -6245,
                -4889,
                -3544,
                -4,
                489,
                2800,
                5337,
                6216,
                6939,
                7783,
                9280,
                10892,
                11884,
                12957,
                13967,
                15551,
                15993,
                17107,
                19059,
                19973,
                22265
            ],
            "ncbi_codes": [
                "WP_047993642.1",
                "WP_047993641.1",
                "WP_047993640.1",
                "WP_047993639.1",
                "WP_047993638.1",
                "WP_047993637.1",
                "WP_047993636.1",
                "WP_047993635.1",
                "WP_082135276.1",
                "WP_047993633.1",
                "WP_197089232.1",
                "WP_047993632.1",
                "WP_047993631.1",
                "WP_047993630.1",
                "WP_047993629.1",
                "WP_047993628.1",
                "WP_053078850.1",
                "WP_047996755.1",
                "WP_047993627.1",
                "WP_047993626.1",
                "WP_156178333.1",
                "WP_053078849.1",
                "WP_047993624.1",
                "WP_047996753.1",
                "WP_047993623.1",
                "WP_047993622.1",
                "WP_053078848.1",
                "WP_047993621.1",
                "WP_047993620.1",
                "WP_047993619.1",
                "WP_047993618.1",
                "WP_047993617.1",
                "WP_047993616.1"
            ],
            "starts": [
                76891,
                76502,
                76101,
                74468,
                73229,
                72668,
                71157,
                70637,
                69888,
                68011,
                66983,
                65517,
                65054,
                63698,
                62353,
                58813,
                58320,
                56009,
                53472,
                52593,
                51870,
                51026,
                49529,
                47917,
                46925,
                45852,
                44842,
                43258,
                42816,
                41702,
                39750,
                38836,
                36544
            ],
            "ends": [
                77511,
                76894,
                76505,
                76090,
                74350,
                73207,
                72665,
                71125,
                70541,
                69888,
                67987,
                66986,
                65512,
                65032,
                63693,
                62349,
                58808,
                58333,
                55913,
                53468,
                52589,
                51682,
                50791,
                49440,
                47920,
                46922,
                45819,
                44766,
                43235,
                42751,
                41489,
                39732,
                38715
            ],
            "directions": [
                "+",
                "+",
                "+",
                "+",
                "+",
                "+",
                "+",
                "+",
                "+",
                "+",
                "+",
                "+",
                "+",
                "+",
                "+",
                "+",
                "+",
                "-",
                "-",
                "-",
                "-",
                "+",
                "+",
                "+",
                "+",
                "+",
                "-",
                "-",
                "-",
                "-",
                "+",
                "+",
                "-"
            ],
            "names": [
                "MotA/TolQ/ExbB proton channel family protein",
                "biopolymer transporter ExbD",
                "biopolymer transporter ExbD",
                "DUF4384 domain-containing protein",
                "type VI secretion system protein TssA",
                "type VI secretion system contractile sheath small subunit",
                "type VI secretion system contractile sheath large subunit",
                "type VI secretion system tube protein Hcp",
                "type VI secretion system baseplate subunit TssE",
                "type VI secretion system baseplate subunit TssF",
                "type VI secretion system baseplate subunit TssG",
                "type VI secretion system-associated FHA domain protein TagH",
                "type VI secretion system lipoprotein TssJ",
                "type VI secretion system baseplate subunit TssK",
                "type IVB secretion system protein IcmH/DotU",
                "type VI secretion system membrane subunit TssM",
                "type VI secretion system-associated protein TagF",
                "type VI secretion system tip protein VgrG",
                "DotU family type IV/VI secretion system protein",
                "M15 family metallopeptidase",
                "protein phosphatase 2C domain-containing protein",
                "OmpA family protein",
                "peptidase",
                "c-type cytochrome",
                "imelysin family protein",
                "DUF1513 domain-containing protein",
                "LacI family DNA-binding transcriptional regulator",
                "tripartite tricarboxylate transporter permease",
                "tripartite tricarboxylate transporter TctB family protein",
                "ABC transporter substrate-binding protein",
                "dihydroxy-acid dehydratase",
                "dihydrodipicolinate synthase family protein",
                "hypothetical protein"
            ],
            "sequences": [
                "MIGIQDLGTAGPVLLVLAALSLLSVAVFLARLIDLRGVTRGQGARDGWIDTLERGDAGDSPNDTRTPAGRVAARAGDLLRRRVPAAVLSADLEQLGNAEVRRMGRGIRLLELVGMIAPLLGLLGTVLGMIQSFRSLEMAEGAANASILAGGIWQALLTTAAGLVVAIPAVIGAAILQARVEAGTSEMERLIGRVSLARGLRDEDTP",
                "MRLARPAASARRISLVPLIDVLFILLVYFMVTSVYRDLDMIPVVQDGSVSSESGGTATTVLLRIGADGQVVLRGRNVTPDVLASVLATPGQRVLILPTGAAPLWALTDLMDAVAAAGVTDARLIRLEAEG",
                "MRLHRPDHRPAPEPIIALVDVVFFLLVFFLLVARLDASAPFEVLPPVAVSGRDMPGGGVTLSVARDGALAVNGNTAAAEDWLALVTAAAARNGARLIRINAHRDVALRHVLPLVSALEAAALGEVVIVVTPPES",
                "MSFARGSLALVGSLVLHLGAAFALVPWLAPSPMPQQNADSGRILLATMQVSRAIAISRTPDASSAVSAGASGARVAGQGVPQRRASPVIPDNAPLTGARVKSARQNAIAPPALRTGAAPTPAVALTEVEVQGFLQRAATPDMARVGAVSVPINRATDLPVSEQVLGEVEVGLMRIPSIAPDLAVTRAGDMIGTRVAARPARSPATSRTVSGGRVAAAQIVAAVLRAEPAVPSVGALPVSGTVANPSRPTGIRLAARAADTGRAVALDSAGETVQAGLEWSGAGGVTLDAQSLATLQAFLQPGAAGGRDVRDRMSRAMAAPDCARVHTVFDAATGTLELRGHVPDAGARAPLLANLRAQIGGALALRDSLQILPRPQCGLLDAIAALGLPQSEEQLTDSDLVGENAQVREYAFAEGDRLVIDLIAPEYPAYVYVDYFDASGQVLHLMPNDRTPLRLMAPDQVFAVGRGDDLDLRIAAPFGQDIAVAFAANRPLYDDLPPLVELAEPYLVRMRDRVADVRAADPEFRGEWVYLFVATSAVAR",
                "MDIGRLLTPIKDDLPSGVELRNDARFHSIERRMDPAARDARHNPDGSVSDAVPNVDWQGILDDGQALAEDGRDLRLLTILVRALYNVGGFSDLAQGLGLLTDSVTQFWDSLHPALRERDDAKAAALPRLNAIRQLENDENGLLGDLRFGIMLNARGIGPLTGDDLAAGTQSDFEMLNQAASGLNQAEKDALVAAHGQRVNRVTAATRALAAEEAERAADMLDGLKACEAAIAALTAAVDDKGGFGSQPGLSLTELASFLQLCRKTIEKAVAATGTDATLVEDSPAAVAPAGQATPVSAASASGTINSRRDVETSLDRIIGFYERTEPSSPIPHLARRMRRMVAMDFLELMEEIAPSGLKEFRSIAGVDEPKKK",
                "MSDSKQKVIERNRAPRVQIAYDVEHYGSPTTIELPFVMGVMADLAGASETKEAKKPINDRTFVETDAGRFSKFMEALSPRVKARVPNTLPSADGADTEEELFVDLSFKSMSDFAPDKIAEQVPPLAELLKMRKQLEELLGYMDGKVDAEKRIAQLLGNEPLLAQAAEQAMAATSEEKES",
                "MAEEEKQAAGGAAEAEAIDLGEFSDLLEKDFRVKDSEGEKLQSLVANLALAAKERSGTAAISGNAVKSIKSLIAGIDQMLSKQMNEILHAPEVREIEGTWRGLHYLVNNTETDQKLKIRVLNVKKDELADHLEDYEGQMWDQSPVFKKVYSDEYSMFGGEPFGAIVGAYEFSHKPKDVGMLRNLSGICASAHAPFIAAAAPQLFRMESWQELPNPQDLEQITSSPDYASWQSLRESEDARYIGLTMPRVLGRLPYGAETVPVKGFDFEEEIDGQHDHYVWMNAAFAMGVNINRSHKISGWGTQIRGVESGGTVMNLPVHTFPTDDGSVSMKCPTEIAIDDRREAELAKLGMMPILHRKNTDVAAFIGAHSLQDDETRAGRLVDPDAQANERLSANLPYLFPVSRFAHYLKAIARDKVGTFKERADMQIWLSEWINRYVLANPAMADDKAKAKRPLAAAEVQVDSVEGRPGYYNARFFLRPHYQLEGINASLRLVSELPSVKT",
                "MALAGYMKIGDIEGESQRAEHENEIDIHDVQWNIEQGSAAQVGKGRARARAQVGALNLKKFMDASSPYLMLACMQGKSFPDMVLSIRKDSGDAHLDYLIITMENVTISKCELVGIGDEEDGQMIEEELGLVFENVTVKYTVQEDDHSAGAEHEISFDIAAGV",
                "MIDDLPGLVAESDALRRDLARALGSDEGAEALISGGVRAIEQRSDLDDDTRLLAHRVAKIMARRRRLEESGEIVTADVLREAVRRDIEMLFNIERLEAQFLLTEREAMEHPDSADLLAGFPEVRSSVVNYGVPSFSGRSGSDFNKDDLAREIKSVLNIYEPRLKRDSVRVRVRTGEKTGLRIDIDGVLLLSPVPERLRLSTSIDLDNGRAMTALEDR",
                "MDQAFLEYYEEELSHIRSLAQEFSALHPNVARNLSMESIPCPDPYVERLLEGVAFLAARTRLKVDGEASRYVRNLIDTLYPDLAGPAPAMTMATMTPGPQVQRMLDGHVMTRGTRLMSGLREGQQTRCVYTTAQPVHLWPVQIGSVSYLQDKGALAQAGVGEGATRDAAAGIRITLKRQGAGRLAELSLDQLDLYFGAGTRGGAIFDAVFGFGTGTVARPADATTRFRQVGAPGMIGIDDAEALLPRVRSSFEGYRLLREYFLMPERFYFLRLDGLAPVIRASDTHDVEIVVLLRNERPDLSGIAAQDFRLFATPVVNLFEHECNIVELRNNRPAHIVQADRTRPRDYEIYRLLRVEDAETDGAQARVTPLFSTEAQADSGHVYSADRRPRRPDTEEVRRGQTRSSYVGDDFYLSVGRPTGARAVRPLRRLDVRALCTNRDLPILDDMPVLTLDSGDPVQTVTLLGPMRRPRPSLRASLPSGATGERQIDDLTWRWISQLSLNHISLAGDEAGAEPLRALLKLYADRGDPALRRHGTSVVRLRSRPVVERLQVAGPLCFGHGTEITLDINEGLLSGGSSLLLSALLARLFARHSAINSFVCTRTQLTQQQTEVRWPMTPGTRALI",
                "MDFFELLRQLETADLRFGRAGGADREPARLGQTARMAFAASDVAEMTPGNAEHPPKIGVNVLGLIGPEGPMPLHMTRWIMERLSNRWFAGDAQQGATADTSFLDFINMLQHRLIALYWRAWADARPEVHIAHGDGGRVTAMMRSLAGLGLPGTTTDDIRLDGAKLRHATSLALEARSPERLTAFLETVLGVPVALGEFQGVWIDIPQHLQSRLGMQHAGLGSGAVIGGRVFDRQSHAELRLGPLTLAQFNAFLDDSIARDRLRQALVFAAGKDIAFGLRLVLAADAVPQARLGACQLGRTTWLNPDPDRNADDLAFANVTEPSHSLTPAQRSAA",
                "MTLRLVIESSPSPQTVTERLFDGGQLSIGRGDEADWQLADPKMFVSRRHCILSEEGGRVMVTDASSGGLFIDNAANPVGPGNAVPVEPGMRLHLGDFILRVEAARAAPGTEAPKPRATSKGGFFADEPPAPPPEPTAPRPDTLPDPFGLRSDSAPGARHKEMARPPRPLDQADPFGLDLRSAFDDRPEHEPERDTPPAERPAGGGYFDAAPSSAAPVEPTRPEPNTPGPTKKDIFGSWSSGLDEDDEDEEPTPPPISLVPDPPPRAPVEPDLPVPPVSEPVSAKGPVARNVPPMSSEDGDLRDALLRGMGIDPASLPASDDPVAEMEHLGRCMHDMAEGVMLLLRTRAQEKQKVRVAQTIIASADVNPLKFLATPEDALTALIRPRGRGYLPPDEAVPAAFRDLADHQVRTWSALQIALRRMVDKFDPAEIEKEMSDVGMLESLVAGGRKAKLWQIYADRYRDIAQSAEKQFLGDVGGDFRDAYENKGS",
                "MILVRRTFLLSSAAGIGLILSGCGEDAPNILTVRAQAGAGMNPGPDGSDRPVTLSILQLSGSGAFDAADYFALQNPASALGSDLVKADQLVLAPGGSASRAITIQPTTSIIGVVGGFINPTGRTVRSKIAAPGASQGLIISVGASGLSLATA",
                "MTDRNKVVWSEGLFLRTQHLQQQDRHTDWLIRQLLGAMPRHSFGFSALGLDPTALEEGQIAVSVAEGVLPDGTFFAVPGDTAGVASVPVTAKSGTGLVHLALPTAGAGAAQIDPAHAQPSGTRFRGTVIEVRDTIRGGAEPTEIEVAALAPKLLLPGDEVAGYTTLPIARIEGLSGEGAVSLDPAFLAPALNIGAVGWYGQLLKELVTGLDRIADAHGAMVLGGTGASMENLLILELANAARPRLAHMAAQLNDHPSALYQELSGLAGRMATFGASARRLGDLPEYDHADPQLSFQTLADTLRSLVLSLRHVEPKSRALRVSRHAENIWTVRIDNPEIIANSRIVLRVGGDISEKLLRKIFVDQATVGAADAFDALWKSRLTGIPLKPLNSQPREIPYDGDRLCLELDRTSEHWAALADAPGFVLGVAGQLDREPQIDCYAVSR",
                "MNADDPFGLENDAGRTRIRPVRRAAQPAPRRAGPAATGTPLRTARASDNPLLNAYAALLGMAPELERATAPENPDVLRTRLLETLTQARDSAVSAGVPLSRADQGAWFVAALLDDIALNTPWGGHSGWPRMPLVVSMYGNVDAGERFFDLAEDLIRFPERDPQLLELVFLCLSLGFRGKHRINPGAGEAAIAQMRVQMNRLLRDRDAADAPLAPHWKGVEAADESRGFIVPLWSIGLMAIALIMVVYVGLGIQLSNRGERLFTLASVLPPPERADIFRPIIETVEQPLLTADPLVFELLPLFAEAAPKDTASALTGREDVSIAIVVVQATNPEVFRSAKADLNAGYSPLIASVAQVIRDNAEFIGSVRVVGHTDSIPVQRSNPFRSNQGLSEARAKTIADMLVQAGVPAGLVASEGKAATEPIADNGTKPGRARNRRVEIILQKKV",
                "MSFLKKILGFLFSRFLWTLIGIAILCVLIWFYGPLISVGDAAPLAGDLTRIVVIGVIIILWLVSMLIRQLRAARANRAFVAELAAPAPEMIAAPGDENLAEVQAKFQGVMEQMKRSKLGGRKFLRDMPWYVIIGPPGTGKTTALRQSGLHFPIDLSDDLKGIGGTRNCDWFFTEDAVLIDTAGRYVQQQSDPDVDSAEWKGFIDLLVKHRGRRALNGVILTLSVEELAGDDVSIREHGREIRKRLAELREETGLKLPVYLMITKADLVPGFESFFGDLNAREREQVWGATLGTADRVDGLTVEREMKVMQEALEERMTARIAEDVPLAQRAEIFRFPSQLDQLTSPLKVLIEAVFGESRYEDSPWMRGVYFTSATQEGSPIDRMVSGIAASLGLTAPMPERRAHGNTRSFFLRNLLTDLIFPEAGLGRFDPRAEERRRWIWRGTLAAASLAVVVLATLFLFSFMRYNGALGEQERQLANLSARLANVAARQAPTDPLDLNLALDAANETVNAETYVEGGVLTLLGPTAEPELAQVHRIAYDQTLRNILEPRMVALLEATMWRHSRDPEFLLGALKSYQMLTGQAPYDAAFLGVWWQTVLPEFSPIDPFPTDESVDHQLAALVRMAGEEDKIASDPALVSTALESICTIPLAVRAYRNLRSDPSLTGLSDWVPAEKTGPNGARVLTRLSEKTLRVGLPGAFTYDGFHNAVLPLVPEVAAQATLDRAVFAGGCSESSDASVDTLETDILKLYYDDFIAQWDGFLRDIRLTPIGDLVQARQNLKDLASADSALKRLLESVVFETHLAHVDEAGGGNAAVEKGALKAVSKLGKLGKLVKAGAKIAKSSDSGPPPLPPGTPVSDHFAPIRGTVQEVDGQPPLLDDAVAALTALSNELQTVAASPDPQAALLARGGLPQLTGAIANEAASLPDPIDSWIAGIAGDTISVTREAVIAQLNARWRADVLPFCVSATSGRYPFDQSSAIDVNTLDFARLFGSGGLVDSFINDHLQPYIDNSVRPWKWRADFGLDAKLLQPFENARSMRDALFPGGAGPVLAFSLEPRDLSGNASRVTLNVDGQVLTYFNAAARPSPMTWPGPDGTNMITLSFAPVNGTAELVTSETGSWAILRLIRKGRLAATALPEVFTLSLAASGFSASFNLRANSVENPFDLTMFSGFTCPRGF",
                "MATGFFGKLPVAGDFVARGLAPGLRAVLDRWLTLHFSPLVQDPVGWPEGGVRGLLRTAQGTWILLIEPGFDAVGRTYPLVACTAHGGAGRAEADRWADAVWPHLLAAIERGTGPDELMITLAGAADPAPGLDIPPIPSLWWAGVTPTYPEEHLPLLARISSG",
                "MAIDFSLDRIAYLVTPLPLFDGNDALLFAHLAGRDEVSQCYRYSVLARSFDPNIAANDLLGKTVTVAVAADPDSPFLLRFFSGIVDQFRFEGNDDEDRFMYRLILRPQLWMLSKTTDNRIFQDMSATDIITSLLTEHNVLDYELNLRGSPEVREYCVQYGESDLDFIQRLMEEEGIFYHFIFNDGEHKLILSDDPTELFPAQGIEQLRFEPNYVPGRDGAGVVTKLSRTDRIVSGSHTLTDYNFETPSADLIARVENLKGHDNDGMERYHYPGRYRAQGIGENLAGIRNQQDQAHAHQIWADSTAPTPCSGNLFQLLDYPRDEENIRYMILAVDYDIWDGQYSSRATRDRPEGFAATYRMVPSDAAYRPLQRTPRPVMKGPQTAIVVGPAGEEIYTDEYARVKVQFYWDREGGLDEHSTCFIRVSSVWAGSGWGFIQIPRIGQEVIVDFLDGDPDRPIITGRVYNAEQMPPYALPGNATQSGWKSNSSKGGGGWNELRFEDLKGSEEVYFQAEKDHNEWIKNNETRNVDNDFAETVGHDAKQDVVNDRDETVGNNKTTAVGVNRDINIGNNDTETVGNNRSLTVGVNETIMIGANSDEIIGANHSQTVGANQTVMVAIARTDTVGAVETRTVGAAQINTVGAMRQMSVGATQSHDVGLSDSWEIGTNQSVEIGKDQGTKIGQNYSLEIAEESVTAVGKNMSVTVGEDYTVEVGKNIVVKAVDSITFTCGKANFQMKKDGTIVIEGKDVSITGSGKINVKASKDITMKGSKINQN",
                "MAPRPDPSALDRAAAPVLGLIDDFNRQIKAGEHAILGSAQSALAAFERDAARGGAPATTIKPARYALAVLLDLRARQATGVSLGTWSVLAQRQLFEGRDVSLARIRDFRDTAARQGADYADLERFLSRLIAQAEVGRDAHRTVTSGNWGLRIGGYVVVLALVLIGYTGWLEYRFHQRLSAVFAQEALSIGLDRPQSGTGLVQRLDDMQAAVEHVAQAASRAPLRRVIRLPFGDGETQARATYAAAVRRHVPPVIAAGIEEVLASEGDGLILYDALRAWSVLTGEEDWSPAYLTGWLEDNGKRVGLAGLGAHLGPLDGPATDITPNDSTVMDQARAFAAEVPEPARAWLELLRAERMRALPAWHPVAQVPGIGDVLLRRSGLPIDTPLPGLFTAHGWDEARDFAVGGAVQQARALAQRITGQVLPTQNRSPDLLMDRLHLETIAFWKDWLADLRVRPFAQRETAIVVSGALAQAENPLTRLLRQVWAQAGGADRARSHPQQLVLAREFGAMIQYVEQGRMREIARLFSTLNVALGAIDISQSRGSQRLMSVQDRARSITALKNAPRIVVQIAEDVLAQSAQPESQGNASNPLTRGWQQEVFPLCRDVTSAHYPFANGPDVAVGDLTALLGPQGVLTTYTRQSAAPFLDTETSPWRWKPEARFAGLVPESAAFLERAAQVSQGLFGPDGTLRHDLTLAALAERGQTMFAIGGVAEPVRATGAPAALSWPGPQPQAGVEVSFRDSADSARLLHSGPWGLLRLMDGLRLRLRDDGARVLLDLRTESGRVFLEMGFAEPLNPVSVRPALQGFACPPAL",
                "MRDGAVIGPIIVAIGLVVAAISLAVVGALLETADGSTELRLERAEAETAQLRSQIDTLRSELRDAQSELKQLAEDVALAASSAPYVPSAGEIPVIAPVILGQDEGEELGGTEAMTEVMKLAKARFNKGITQPRNSVMLEVLGAPRDGKTVECSGVTQPRLKALLETRQVGPIRVTMLKPALESLERIVAKLKESEPDIHDALGTAGALCARLIRGSRSSWSNHSWGTAIDVKLQGRLDGFGDGGTQFGLLLLAELFNDEGWYWGATYNREDSMHFEVGVETLRKWQAEGKL",
                "MAAPSFFGAGLTHAGLVRERNEDSILTDPSGALWAVADGMGGYGHGDVASDIVIDRLSQVADHALAGQALRARLTEANREILARVREPGMDQMGSTVVAALIQNSVATIAWAGDCRAYLMRHGTLRLLTRDHTVVQEMVEQGLLRDDDRDHHPESHVVTRAIGCEPDVEIDTTTVPLVPGDRMMLCSDGLTACLTEQDIAGHMRQATTPQVLCNALVVAALEAGAPDNVSVVSVFATGG",
                "MRHALPFALALSGLCVGTPALAQDALSVDELLRLFDRQKQVFSEAENNGLGATRGLKLVTVEDVNAEAATESVSVTADAQRAAIDPNQPIQAAADPDKPLIFGQLDADLQVNLHITFGFDSAALADEEKPKLNTMCQVLQQSDIHLIRIVGHTDTSGSEDYNERLSVLRAKEVARHLTDDCGIDPARLETVGMGERFPYNAGNPRADENRRVEFQALS",
                "MSRVLITALATTICSAAPVLAATKAEVLDTYVRIAEATYGDSLSTAQTLKSAVDALVATPSAETLEAARAAWLAARAPYQQSEVYRFGNPIVDEWEGKVNAWPLDEGLIDYVDATYGGATDENAYAALNVVANPTFTLSGQEVDATEITPDLIADVLNEADAVESNVARGYHAIEFLLWGQDLNGTDAGAGDRPWTDYAAGDDCTNGNCDRRADYLQAATDLLISDLEYIVAEWSNGGEARSAVLADENAGIVAMLTGMGSLSYGEQAGERMKLGVMLNDPEEEHDCFSDNTHNSHYYDGLGMQNVYLGRYVTVGGDTVSGPSLSELVADADANVDTGLTENLAATMARLTELRDAAEGGFSYDMMLARGNAEGEALIMNAVDALVAQTRGIERAVAALGVDQIGIEGSDSLDNPNAVFQ",
                "MIFCFSLAGAVLAGDDSLLHPFLDVVPRTQTEAGRIAAVTRPTTDFSAPEPFEARPGGAATVGVLDSADAFSLPSANIGFAQELDFKVGNGLFRKLWVSSPSSTLASDGLGPLYNARGCQNCHLKDGRGHAPTGPEDNAVSLFLRVSVPADGAALPVALRDYLASIGEVPHPTAPDPVYGGQLQDFGTAGQAAEYRLDVSYRERPMALSGGETATLRMPTYRAADLGYGPLADDAMLSPRVAPQMIGLGLLEAVPAADILAQADPDDHDGDGISGRAQIVWSTEHGRPMLGRFGYKAGAPTIREQSAAAFAGDIGISTPLFPAAWGDCTDAQTDCRAAPHGGTSDAPEVTAEGLDLVTFYSRNLAPPARRGEGDPQTLRGKEVFFASGCAACHTPKYVTHRLNDQPEQSFQLIWPFTDMLLHDMGEGLADHRPEGLATGREWRTAPLWGIGLTEQVSGTASFLHDGRARTTLEAVLWHEGEALTARDRVVEMPPVDRAALIRYLESL",
                "MRISLCIAAFAFLAGPALSDVDRVIDQHILPGYASFAHETKLLTDTASGCDLPSLRVAWNDSFDAWLGVSHLNFGPVESQGRAVIIAFWPDGRGATPRSLAGLIADKDPIIGTAEGTAQISVAARGLFALEFLLYDPQFMPSEGASESYTCQLIAALSSDLAVLAASLESEWRGGYGKELRTAGETGNQTFLSLREARQRLYTALMTGLEFNADQRLGRPLGTFDRPRPERAEARRAGRSQRNVALSLAAMHTLATALSDAPIPVTDAAFERAIMLTDRLDDPDFAAANTMQGRFELEALQQAVRSVSNAVQGEIGVALGVSAGFNSADGD",
                "MTTRRRFLTSLLAASAIPTLTWADAGSPDWLAAAREPDGGFALFGMTDAGEERFRIPLPGRGHAATAHPERPEAVAFARRPGTFALVLDCVTGEVLRRLDTPAGHHFYGHGCFSRDGSVLYTTENHIESGEGRIGLWDRSAGYARIGAVASGGIGPHELRRLPGRDDLVIANGGILTHPDHGRDKLNIDTMQPNLGYLSMDGTLLDTLTLDAELNQNSIRHLALRADGLVAFAMQWEGTQGAALPLVGLHRRGADPVLATATEAEQLSTKGYAGSIAFDASGAQVAITAPRGGKVHVFDAEGQFVQAHVRPDVCGIGPSGAGFVVTDGFGGVGRILDSFTATKSLDRAWDNHLVAL",
                "MAAVGRMAGVSQVTVSRALSHPGKVSPDTLRRIRDAIEATGFVPNALAGALASKRSNLITALIPSLTNIVYSSFVATFSEHMRSHGYQVLLSETGFDAQAEEALIATHLSRRPDAMLLTGIHHSAQARRLLLGADIPVVEVWDVTDSPIDMCVGFNHAEAGRAVAEYLHGLGHRCAGTITASDARAVRRQVAFADRFFQLSGCRVEDSNTGGPASIGAGRKALTDLIETRGFSSGAIFCSSDLLAHGVMIEARARGLSVPGDVSVVGFGDQDFARDLDPPLSTVRIDRLRLGDVAADALLCRIAGGTPEKSVVDLGFEIIRRATI",
                "MDFLSDITPLFILLTIGGTFVGIIFGAIPGMTATMAVAVCLPLTYSLGLENGLALLLGLYVGGISGGLVPAILLGIPGTPSSITTTFDGYPMALRGEGEKALRIGIVSSLVGGIVSLVALYFFAPALADFAIAFSYVEKFLIILFALTVMAALSSDMLMGIFSGFLGIFVSLIGTYSIEKGGNGKLRMVPDGTEYWLDSGFSLLPVLIGLFGLAAILSEAEIGVPKGQSRDDVNISGARNFSFSVFKGQWLNLLRSSGIGTFVGILPGVGGSAASILAYSNAKTFSSHPETFGKGEPAGIMASESGNNGLTGGALVPLLSLGIPGDSTTALLIGAFTLQGIQVGPLFIGNNPDTWNAMILAMLLANVAMFVMMYYAIRYFALVVTIPKHILFPIILMMCVIGAYTINYGIMFDVWTLLIFGLFGWGATKIGLEIAPFIIGFILGPAAEIYFVKSLESFGDLTIFFTKSWIAVILWLLIAGSLIGSALMARKRGVDDAADRSL",
                "MGSLTQVTIDFDKSHLVFPTIIACVLGLLGVTILLTRYRRIAHSGGNLSAVMSGMDKPRFLGTLVLTLIYFSAMVPVGDFWPNTGRGFLICSIPYVLLTGLLFMHDRTLRNAVPLIVVSLIAPTLIWYLFTELFFLTLP",
                "MTIKRRMLLGAAAATALFATTITAVAQELPRNVRLVIGSTSTGGDTYQNSAIIADALAEELGINIKVDAVGASEAFKALGRDSRGTTLMIFHDQSYLGNLYGVTGYADPFAEYTVGPTVAINPGNAYLVPANSPYGSMEDILAAAEAGERVRVAIQPGGVSEIGFSAMKNAAHLRSPGSEANIVAVNTGGQSDKNQTMWDGLSDVINGSIQGNEQFTQLPADDAKAMRFVWITARPATLEQAPEAGMGGTTRDDMLAFASPETSVPVDADADFTFDKEFFFLYNKEMDPAIAAQIDTALAAIFARGDIQTRQKESFFIPNFLPMAEAQQHLGAKRDTYKQVISDISGDS",
                "MTRTRKTPQTLRSERWFGPDDLRSFGHRSRMMQLGYSEEEFRGKPIIGVLNTWSELNSCHSHFPERVKDVKRGVLQGGGLPVELPSLSVDESFTKPTSMLYRNMLAMEVEENIRSHPLDGVVLMGGCDKTTPGLVMGAITAGVPMIYLPAGPMLRGNYAGKTLGSGSDAWKYWDERRAGNISDAEWVGVQGGIARSAGTCMTMGTASTMTAITDALGLTLPGASSVPAVDSGHARLGAECGRRIVDMVWEDLTPDIIVTDAAVRNAAIVAMATGCSTNAVVHLIAMARRAGVDLTLDDLDALGRVTPLIANVRPSGKDYLMEDFYFAGGLRALMKQIEDRLDTSCMTVSGKSVAENLEGAVVYNDDVIRPLSNPVYKEGSLAVLRGNLCPDGAVIKPAACDPKYYNHEGPALVFDSYPEMKAAIDDEDLDVTPDTVLVLRNAGPQGGPGMPEWGMLPIPKALIKQGHRDMLRISDARMSGTSYGACVLHVAPESFVGGPLALLQTGDIVRLDLGGRRLDMLVDEAEIARRRAAWVKPERRFERGWGWMYSQHVGQADTGCDFDYLQRDFGAAAGEPDIF",
                "MALDLDTALTGISGILVTPYDDAGEVAPQKLTPIIDRALNAGVHMPVVNGNTGEFYALTTDEACTMVTEVAGLIDGRAPLLAGVGRGIKDACRLARASADAGATALMVHQPPDPFVSPRGTVDYIRAVADAAGLPLMLYLRNDAIGTGGIADLCAIDGVKGVKWATPNPLKLAAAIAACDPGIVWVNGLAEVWAPPLYAVGARGFTSGLINVWPERSVAIHAALDKGDYATANRLIAEMRVFEDIRAEELNGTNVTGVKAALLAQGLDCGPTRPPSAWPLSPSQQAQLDAFMATNALL",
                "MGLLNPNDAQQMPAYFAAPVPYARLLVLAPGADTLCAIYRDPDLTEMLANPLKADADGRFDLCHVVDGVYRIVVQTMDGQTVLDQDNLAIRSSRSFGVAHGFRTTDEMRADTVLSYTDGFGRQTVSPGGIVSVADGGYSYAVAHFDAVDHHLATAGGVRLYVQPRDNTVTPEQFGADAGYVTTADDTPYIQAAHDFLAARGGGRLLLSRPYRLGSATARGAGLTRSLEFYADDLTIEAHGGARLICDVPGQSDTYHPVMFFGGGKIASGTGNRTTQRCADKTVHAISGPLPKGSRIIPLANASHAAWYQPGDIVYIRTGQLGSDPGSTTEPTAELGQVHTVGASSITLVEGLAHGYAPEYFPDSAMTGPTSGIVTAWPAAYGVCKVTDRVMRGLKILGKLEIDDSSQSRQALTAWGLFDCDFGETVYRYRWLGFGARDALHVRGRLIARHSGAATFAPGASCGFHPGTGCSRWNCDIDSLSPTFSSVLMHQNIGDSAFRIRTRNGEDPADGSPHGAGISVTAGVDDLHLDLDCHMGNLPLPGVHVDVVSKGGVRFGLCRVSHGDSSVSAIVIDAGSVAFTQGITLCGSNKRVSLSGTQSADQALGTMGMIQYLTGVVTHDRPCDLGTLPREAIPLFLSVNVTSAVSGSSNRINVGHTDQGAAYVDQLICGSEGGHMVDIRDTAAGTALNRQQAQDRAVIARCVDATAGAAVVVMAYVIAGHQS"
            ],
            "species": "Puniceibacterium sp. IMCC21224",
            "taxID": "1618204",
            "families": [
                1707,
                1709,
                1709,
                1607,
                2042,
                2043,
                2044,
                2045,
                2046,
                2047,
                2048,
                2041,
                2040,
                2039,
                2038,
                2037,
                2053,
                2050,
                2037,
                1882,
                2035,
                1978,
                0,
                0,
                1606,
                1605,
                1954,
                1604,
                0,
                0,
                1603,
                1602,
                0
            ]
        },
        "assembly_id": [
            "WP_053078850.1",
            "GCF_001038505.1",
            "https://ftp.ncbi.nlm.nih.gov/genomes/all/GCF/001/038/505/GCF_001038505.1_ASM103850v1"
        ],
        "species": "Puniceibacterium sp. IMCC21224",
        "target_family": 2053,
        "operon_type": -1,
        "operon_filtered_PaCMAP": [
            -6.1942338943481445,
            13.768415451049805
        ],
        "operon_PaCMAP": [
            8.306793212890625,
            -13.30508804321289
        ]
    },
    "MBK8480732.1": {
        "flanking_genes": {
            "relative_starts": [
                -25452,
                -24313,
                -23145,
                -22843,
                -21080,
                -19260,
                -18315,
                -16689,
                -15712,
                -13766,
                -12431,
                -8856,
                -6289,
                -5663,
                -4303,
                -3600,
                1,
                921,
                2894,
                3440,
                5053,
                6117,
                9013,
                10020,
                11750,
                12421,
                14563,
                15458,
                16801,
                18235,
                18584,
                20880,
                22188
            ],
            "relative_ends": [
                -24415,
                -23192,
                -22870,
                -21134,
                -19257,
                -18331,
                -16750,
                -16078,
                -13844,
                -12720,
                -8973,
                -6289,
                -5663,
                -4335,
                -3602,
                -118,
                924,
                2597,
                3400,
                4924,
                5676,
                8930,
                10062,
                11735,
                12172,
                14325,
                15171,
                16768,
                18117,
                18558,
                20578,
                22118,
                22724
            ],
            "ncbi_codes": [
                "MBK8480748.1",
                "MBK8480747.1",
                "MBK8480746.1",
                "MBK8480745.1",
                "MBK8480744.1",
                "MBK8480743.1",
                "MBK8480742.1",
                "MBK8480741.1",
                "MBK8480740.1",
                "MBK8480739.1",
                "MBK8480738.1",
                "MBK8480737.1",
                "MBK8480736.1",
                "MBK8480735.1",
                "MBK8480734.1",
                "MBK8480733.1",
                "MBK8480732.1",
                "MBK8480731.1",
                "MBK8480730.1",
                "MBK8480729.1",
                "MBK8480728.1",
                "MBK8480727.1",
                "MBK8480726.1",
                "MBK8480725.1",
                "MBK8480724.1",
                "MBK8480723.1",
                "MBK8480722.1",
                "MBK8480721.1",
                "MBK8480720.1",
                "MBK8480719.1",
                "MBK8480718.1",
                "IPL40_06040",
                "MBK8480717.1"
            ],
            "starts": [
                263788,
                262565,
                262243,
                260507,
                258630,
                257704,
                256123,
                255451,
                253217,
                252093,
                248346,
                245662,
                245036,
                243708,
                242975,
                239491,
                238449,
                236776,
                235973,
                234449,
                233697,
                230443,
                229311,
                227638,
                227201,
                225048,
                224202,
                222605,
                221256,
                220815,
                218795,
                217255,
                216649
            ],
            "ends": [
                264825,
                263686,
                262518,
                262216,
                260453,
                258633,
                257688,
                256062,
                255085,
                253139,
                251804,
                248229,
                245662,
                245036,
                243676,
                242973,
                239372,
                238452,
                236479,
                235933,
                234320,
                233256,
                230360,
                229353,
                227623,
                226952,
                224810,
                223915,
                222572,
                221138,
                220789,
                218493,
                217185
            ],
            "directions": [
                "+",
                "+",
                "-",
                "-",
                "-",
                "-",
                "-",
                "-",
                "+",
                "+",
                "+",
                "+",
                "+",
                "+",
                "+",
                "+",
                "+",
                "+",
                "+",
                "+",
                "+",
                "-",
                "-",
                "-",
                "-",
                "-",
                "-",
                "+",
                "+",
                "+",
                "-",
                "+",
                "-"
            ],
            "names": [
                "FHA domain-containing protein",
                "protein phosphatase 2C domain-containing protein",
                "hypothetical protein",
                "type VI secretion system baseplate subunit TssF",
                "hypothetical protein",
                "hypothetical protein",
                "hypothetical protein",
                "hypothetical protein",
                "type VI secretion system contractile sheath large subunit",
                "hypothetical protein",
                "hypothetical protein",
                "FHA domain-containing protein",
                "type VI secretion system lipoprotein TssJ",
                "type VI secretion system baseplate subunit TssK",
                "DotU family type IV/VI secretion system protein",
                "type VI secretion system membrane subunit TssM",
                "type VI secretion system-associated protein TagF",
                "type VI secretion system ImpA family N-terminal domain-containing protein",
                "type VI secretion system contractile sheath small subunit",
                "type VI secretion system contractile sheath large subunit",
                "hypothetical protein",
                "type VI secretion system ATPase TssH",
                "type VI secretion system baseplate subunit TssG",
                "type VI secretion system baseplate subunit TssF",
                "type VI secretion system baseplate subunit TssE",
                "N-acetylmuramoyl-L-alanine amidase",
                "protein-L-isoaspartate O-methyltransferase",
                "tRNA (N6-isopentenyl adenosine(37)-C2)-methylthiotransferase MiaB",
                "HD domain-containing protein",
                "hypothetical protein",
                "hypothetical protein",
                "pseudogene",
                "hypothetical protein"
            ],
            "sequences": [
                "MTRTPLSTASPLPLVLQLRLHNEVDGQTRELTFERWPVRIGRNSANELVLDHPYVSQWHAAIGVGAGGATITQVSSTNSVLVDGRKLAAGEEVTLTGTELVRVVPFSLQLRVVALPVVAAAQVPGSAPTPVVAGFAPGAMPGPPPPLGAPALGAATGALQLSALHVLDSLAQRLLGRSLDDPQQVLAFGARLDQLLDVFLRCLIALRRGQDQFRHMLDLRAIEAPGDELLQRGDDPEALGRSLFELGRDTVPALEQAFKSIMLHEVGLLNGMVAGLRHLLDRLSPETIRQEAGKSQRTLGPKQLWETFEAIHRDLAEEDNATFEAIFGRPFDRAYASLANDEPRR",
                "MEDELFLISAGETDTGRRPANDDCILLDPELGLYAVFDGASARVGGRTAAELAAEAVRSTLAELSARQGLQLRAMGEQVCETAFQAAHRAILAAQASDPNLSGMTTTAVLVLHCGRELVVSHVGDSRAYLYRAPELRLLTRDHSLEHYLRDHPQVRPKVQRPGKTLVRALGLQSQELGASHTRIALELDDVLLLCSDGLTDSVPQWTMREMLVGAQLIGPADVATGMARAALSHGSMDNISVVLLRATDRPVDSPRTVQYDVAALASASHQQPVLLGWLTFLEGARRGEVLALEASTVIGAQPDCRVVLTEDYASGRHAELLRAEHGFVLRDMGSTNGTYVNNVRTERANLIDGDVIRIGRTAMVFKSHRLEP",
                "MGRLVAVQGAITTCSGVCCHRGSSTLMIEDKPAILQDCDCHSGSQLHPSMPLVVAAVPWVRVDGLPLAVVGSLTACGCPISFPNQSTMEIE",
                "MALLPRYYQTELSYLRDLVRDFGRRHPEVAHVVREGGDPATERLLQGTALLTARTRYRIEDDFPEVIGPLYEELWPQYLRAFPAATLLQLVARPGALRQNLPIASGTVVVGHEVTLPPDNRTIRCDFTTCGPLNVPPVELVAAQLDRAHPADLRLRLAFELSSGGVFDAAGLRALRLHLRGEPVARLTRYLWLTHQARGVSICDPAGRVCATLPASAISPVGFASGEALLPGTPPPLDGYRLLQEYFALIDKLIGVEFGRLDQVPPGALQRAFEIIVHLGPLPAPAIGAEVTDFALGCVPAINASAAEQVDLPVLPQTSQYPLTAPQGGEVFAVDAVGGYDPTHKAWVDYEPFVGSAGALQSGGRPCYQVLWRGDGVRGVRAYLLITDSFGRQLQPPSERLRLTLRYTNGDVPLRVGAGETLGAAPTTPQFVDVRNLTPIAGARELALGRDEQWDLLALFTMHPQDVSSINGLTQLLRRARDGRSPLGGLPEVRAVRSTTSSRLHRQAVVPMREVEVEVGAEAFVCEGHLWLFGQVLRLLFSARGPSPVFHRLTLRAAPDGPVFRYAPR",
                "MSAANKKAPRFELKVDGLAEGALQVHGFEGHEGLSQPFCYELQLFSEAKAPVNPADVQEKQAHLIWKWMDPPRLVHGIITGFRGVGRPPPQADGKAAASSAEEAQEGEQRGFRYTALLVPPMAQLAHQTSTRVFNAISTPDIVKQVLAEAKQELGAWKLKETYLKRAHCTQYQESSLRFLGRILAQDGLCYFFDHEASPSGQSRLIVADQNEAFRKLPGIDAQRSKLTGPAGPFLRYVQPTHSEQGVGQYQQLAQPGARAFATSEPDPDASEHGGSAEGRAGTDKLLSSQALGATYQVVLPPTTAKAKRAQGKGVPQPEDGISPELVARLNTVRAESAKTQQNLASGQSNCDRLAAGMRFTLRGFPDQSAQDFELLVVQVRHVASSDPAYGNAFVAFPVALGSYRPPQSIAKPQAAGVGTAKCVSSSGEEGAPLFLPRAGDEVVIVYENGDPDRPLALGSVYNSANTAHLLATTPIGSLAKGTGAKTLQANRNVAGLRCGANELALSDAASGPLLYLKAQDQMCIEVTGSQTTEVKGDQTEIVGGSVKIMVTGSVTITAKAIVLNGGASTLQLDDAGIKMKGKVVGLKASSGGSIDVAGGKINLGRG",
                "MHDRLTELLGVEVVGQVVVTDHGLDHGLSDLGLGRICLNPLDREAVFELVGRLQAAFRGQAQVVDRLHLEDTRQLVRGMVEVRLAAPPAEEPYVLQITSAAVLALVERRLWLGPEEQGDLLSALVKGVATVLEGDHERPLRKLSDYAGLEERYLERLDQALRSAVAGEAAAARTAATAAVAELAPALGRAWRLLPWPHREGRRALTPRQRGPQLPHDASLRHTAIAVVEQRTNRLAFGHTHPHDPQADYPQGAGWLCELVGHLHTTYPAAEHSVTLGRASSPAALLSCFPGLEGAVGLRPEAVEDEVRP",
                "MSKTVALRIAPSVEAALAIAGTDDLAPLALAQGAVPLLWPALFDYEEARVRKAGAVDVVGAVVSQPQALGRARALLAALRPQGAPWAAVAHVLARELARQPPSAQVALTPTALLATLPPPAARAYVTQIVQLCDLWQRVRQGLPWAEARRLLDRFGPDTALALAQPDGHRLRYHLVGTLAELSELDDLVLSAGQAEADTKPEALAVGEHGLLLGRFGGRWKLMSSGCDEDLLGLWAGDEVAFLVGRRGTLLRLADGRCERIEVPTVQQLNSAWGIDPTLLIIAGEQGTVLVYDGKVCKPWPVPTRSALHAAWASARESIWLAGQETSVWRFDGYAWTPLALPAESFVSRLAGADGRLVAAGGSRRGGELFRLGGRGWVRDELLPAVEWIEGLWLGWDGELGLVPRRGPAWRFDGQRWVSEALPTDEVMAAAGGDLVAIAGTMQKQTVIAVRHEGRWEVETALRDLRVNALWVAGDPKPPRLRLDGDSAGDSAADRASATAGGSSGAPGAPNARSGMSYAGN",
                "MGCAGTARADSGPLEPEWFGPRNGDLELRLGGDFARLFKSGVTDLSVGIDLGLFLTDWLEGGLSGSLSYAGHDRATITLATETGRLAQALTVEGERRLRSGWSGGPGLWLRFLPFAIAGELLPEVLAPFIGLEFGPRFAAGVTPYLVGSASLGLNLYLTDQIALAPEVGYSVIYATDAAAHFGSSALEQVLAVNWGLGLFFTP",
                "MSVALQPGEPPTHARPALRVLVVADLGSGDAVLPPHVLRTPEDLAELLRLHRPRLRFEVPNLCGGQPSRLEVQLTLEAYEDLLPQRVVAAVEPLRRLAALARELEALAEGKAPFERLAALATAHADLDGLGALLRAAATPAAAPVAAPGMAPAAAPAPSPPAAAEAPASAPSSASSQDPAVDRILQLVRVPEAEERALAAVDRVVAQLTRRPPSSAEVAPARPALAAARARAIALLGHQLDAIVHHPRYAEVEASWRGLRFLVERTPFRAGIQLEVMHAAPADWVAALEQRQAALFEPDPGGVAPALIVAPGLGVTAPGRDAPAVGAERLQQAAELAEAAQVPLLASVGHTFFGLAAAGDAATLRYPGTLLEGVGYTKWNALRRKECARWLGVAFNPFLLRAPHEPLAADALPYREGVAQPAELLWGDPAWAVAALVVGSQGAGGWPTEIVGPARRLEDLPVHEVAVAGQPAFKLPLAARLPEALATDLVREGFIPLCGRSNRDSAFLPGAPTLFRPESEQAARATALAFPYQLLVCRIVKALDRYRVGRGAGQSAEGLRADLQRYLEGLVGATGYGWRVDLELLGASGPGDAPALGIALRVGSDVLGGRRVELSFGLPSLT",
                "MTTLPLAASASRPRLRLERIDSRRCEGEHLLIAYASELELEGQLRSRSPSEYTLWAGPRQVAARPQGATTFAATGEPLQLALVVALGAAFHEAMPALREGAASLVQSLPAGSRLTLLGYTDEVRRLGRRLTPQRARSAVEALSSAERPSDPALVETLALALRSLVDSVAGADPAAGVPAARPQRRVLVVVSDGIDRQPDWEAFRAIGRRARRHGVPIHPLAFSPFDARGPLLNLGELAKRSAGTLRWVRSAGGLTAAFEQLARELNDQLVLTFRWDDCARATPLTLAAGGLRSSAVLAAAGPLSSAGVPARGVPLPWRIVLVVLLVLLLAAGLVLLTRALLRPHRRQP",
                "MASVLGRSAADPSGRSHLLAISGSGRWVAVSRPTAGASPSAPAGSLVEVFELPQGLAVARWICPEPISALALLGDDLLVAGTRGGAVLGWEPAPAAWEPRTHLQVHEGPVRALAADATGTRLVSAGDDGALRIYAMSFASGAPALELVAERWVGRAPLSAAAIDGGGALVAVAGRDGLVRLLPLAHATGGAVQAVWTVPAPVHSLAFAARGSVVAALGADGMVYAQAIDGAAPRVGWPEPSRHRERPSGLAWIAGGGLGTPLPTGRLLSADARGEARAWTLAAVPEASKVCWREPARVYDVAGFAGTAMPAGAGAALPLGAALLAERDVVLVAMAAPDELRVVQRLPLGEGAAAPEVASPMLGQVLQGSFGTGRPPPSALDAARTEELSASDLDPGAFAPLRGAAGAPSSTLLEELAEVGARRSFGPIAAAAAAGVVGVGAVALAAPALRGAQAGSVGAAAAPLSAPLAAPSAAPLAGLSAAPPAEVLAPPAEVLGGPPSAALPPDGGGLGWRPGGGHPLTLDPGSTPLPASSVDRPFTSTRDALATDQGFAAPRDHMPEDAAPAVTPEGDELDGWPAGADLTPALRPPGEPAAGGAWSDELGTTAGSLRGSGEAAELGSPLPGASSLANAAASASPASTLPSTLPSALPGTTSGMASGVASGVTPGALGGSGAVGLAEGAAGGGKAWAAAAVGVGVAAGGAGVALGASARSGGGGAAAAAAVAAGSSPDGAAGVASQAGALTGGGTASTFSPPAVAVARPPAPGAGIVAPTVAGPTAGGLPSTASLTPSASPAATITASPAATLTASPGQAAAPLGNVAGPESNAAGGAPVARPPSPPVAPAASDSAAPKTGEPVASPPAASTPVAVAAPALPPAAPSSGAAPSSGAAPSSGAAPSSGAAPSSGAAPSSGAASGGSGQPGAAAVVTEVAAPSGASPPLPPPEPAYPSLPSAAAASTPAGGSPNDYVPPEPPESNQPEKTSLLETVVAGAVSSYVVNKGIDLGADFLRGQGIELPTADQLLGGLADGVQGLFDGAGDKVTALAGTAADSVGNAASTVAKTVSEGAAGLFPAPSSSEAPVSAPGAPAAPGQPAPAAPAAAELVPAGGEDAGPSPTGQETRVANLCGTIFDPPTFAAVPGCKGNPYDPEGGRFA",
                "MRAALVGLLLATVGFDGVAGAQVRARPTLRVDRLDARKPPALQLYVSDLDSTGAAITDRQRKSYRLLVDGLPQSSPSKARRFGELNEPIVATLVIQVSPTLRDVLTEAVEGGKRFIDALPAGSKVGLVAFTDVVVQDVRPAPPAEVKRALDDLRIREDAVEIQLPDAVRDALEGLTQTKGSEARALVLLSDGLTANLDFAVFAELGARAKDKGVSVHSIGYAPLEPARLRTLFELSRTGAGTFREAKDPAGVVQAFDAVGDQLLNQQVLSFSLPKIFDGKLHDFQLELEGGEGSNIVSAELAAFAMVDEAAPGRRAAWLVFAIIAIVLLGGTVGTWWVLRWRAARALPQRVAAARSDDADDEDDERDEDELAGGGVGADEDASRASRHRFAAPVDLGPLQAPAASAEPLDPRGMAAREQSRARPLPGQAPAAFDPGAARRNIDLLFAAGDRSVERRTASAALAAGPLAPAASPLSEYGAAQAQPPTWGSAPAHAPNSGLVVLAPPAAAPVAAERPAPEAFPAEAALPAPSLHSPSSQGAFGGFRLPLPDPDGSAGPPLAEQGHGPALRLPDPEDYLRRVAHAAPAPALARPAAVPGYGAPLMAPAPAPAPAPAAPLPASAPAPAGAAPFLAVQPLAAEGVQPGRMLDRKTAVLAVEQITDVDFSAWIVPLDQPTMPTIVVGNGFRLAAEAGAELRLPPEDAPGLEGTICLDSRGYRVELRGAQGQVLAQPLNDGDSFNVGARRFLFKLAARFPQRQLAAARLEVLTGLDQGRSLGLRDGVACALGCHPSNAFVIRGEGVGERHAVVLRKDKGCIVADLGAEGGVWYQGQRIGQQTVMPGEEFAVGAVRLLFTVEA",
                "MPAASHPAILALPSRGCGARGACALLPLLLLAASASCRPTPPSGDEVLGKLQGAGARGGPGGACEPPPIEIFLQASEQLNPNADGQSMPVEVRVLLLRDRQVFDQLDFETVWQRASEALGRELLQSVSFTAYPGKLEIFPLRSHREATYVALVAVFRESSDRRWQHVVDLGAQSRRCADKDALHTIVHAQLQGFTINEPEAVPAASEP",
                "MRKPMWKEGLFIMPQHLQLMDAYHERLVDTRLGMVATHGWGVSELEIDPDELARGVFRLSRCRAVLPDGALVEIDRDQPLKGLAVTLAGDARVARGVEVFLAVPSQDVGGASPEQAPSGTRYLSGAQLLADVYRTAADTEIDYVRPNVQLLFGHDNRQNFVTLKLAELVPGDSGRLVVSDLYVPPCLSLRPAPALRARLERLVAALAAKQKDLVTKYGGRAASMVEFGAADLATFWYLHTVNGALPTLMHYASGPVHPEPLYLALATLAGQLATFDAASDPLDLPPYDHAALAGTLYPLLERVLRLLGSVVSARYTTLRLDQTQPGLFVAAIDDPQLLRRAQLYLVAGGDVPEETLRDDVPRYVKAGSVDQIAHIVQAALPGVAVRIDLAPPAAVPVRAHMVYLRLEKQGRYWDAVAQAGTLAIYQPVRPDRVQLELIAVGG",
                "MSAMNSASRGAGQQHDASETLVGLCTEFLVLGLQVAGGHVEFPDVESFRRRVLLLFESLNSRAPEAAVAVQDLEDTRFAMAAFLDEMIQYSNWPGKLAWGQNPLQALLFGETRAGVRFFSRLTELRRRGSAALQIYYLCLALGYRGEYHMGSPTEHERFIEELAREVVRGNIKKLSPHGEPATREGIGDRQRLLLPLALGGVGLALLVAVVLYVIVTWSSSNAVELLERLARG",
                "MIWRVLLFELLLVVVVAAVWLLAPLIGITSVLWRLVIIFALLLPPLAYLVWRLFERRRAARGLESAIAEQGRAHQQSARPDRQSEIGALNQAFDDAVAALKKSRLGGGGSGTALYALPWYMIIGPPAAGKSTALLRSGLNFPFTPGERKAVRGVGGTRNCDWWFSDQAILLDTAGRYTSEDEDLDEWLGFLRLLRRYRRRRPLNGLIVAVSVADVITAKPDQLEELATQVRSRIDQVLQELQLALPIYVLFTKCDLLSGFVEYFADLTKSSRAQVLGCTLAPSALDDVEGSFRAEFDLLAERLRRRGLARLPHARSQQRAAVFQFPLQLSAARDQLVSFVGQLLVRNPYHETPRLRGVYFCSGTQEGRPIDRVITALTRALGLRELSGGALQAESTKKSYFLHDVFTRVIFPDKDLAGMTAAGLIRRGRVRLAALGLALLAAVAILGGTITSFINNRLLISSTVDLSQRSRIITPDDPRQVTDSLQALDRLGERVDLLRHHASDGPPWLWRLGYYQGERLFPPAQAVLVKRLRRAFVEPAGTELEATLVDVASAADAASKETPRDFDLLKAYLMVTDRKRLDLDFAVPVLLEQWRKRLHPDVASEGELLERNARRYLTSLAAGRAGWLDRDESVIRNTRQALRSRDAEYRRMVGQAAQRLQPLKLRELLRGRIQTVISAQYDVPGIYTRQGWSRFIRARLAQRAVVGGGVEPWVLGEEEGKDLTARLRQRYFEQYVAAWQRFLRGVSVQQPSTAADALRLLERLTDPPALYDDLFAAVVHNTELPLVDAPTASLRGASRLVRGRAGRALSSAQRLGLDKVAGRALAEADTPVSEAFRPLHELVVPGDGADGRAQVSGLRQYLEQLEAVREALAAELKQQSGGGAAQVPKVLEDAQRVTKGVLALLPGGLRRLVQDLFFAPLQMTDSTARAEQAGRSGRSFSNELCAGFSERLAGRYPFARSGRDALMQDVIEFFAPRGTVWSYYDAQLRERLPRRGDHFEPDADGTVPAPVVAFINRAWQVSRALFPFGSETPLLRFEVRPRPAILAAGAGYQISEIVLEVEGRAMTYRNGPPELWTLEWRGQGGRSRIVVRGGAGLREEISYDGDWSLPHLMGRAKVRREGGWYQAEWSFQQGKIRIPMDVRPSRSAHPLFGLLTLDCR",
                "MERADQMGAVSVGLFGKHPTAGDFLRHEAGSELVRGFDRWLSAALVAGDRLFEQWAAVYAGAPPVFFLYHGEGAARPARCLLGLFVPSADRAGRSFPLVIFAELELAALAAAHPTLPYHRFLHDALRLLARREQLAHDTLAEAVRGLQAPRPADLEAAQARHDHYLDRTDGALAMAAIFGAGALPRQRAALSLLEGVARAASASQARVRYGTRCPLGAAPINDAALWLAILQRVYSSPVVPLALWTDSTLMIHFDQLSPKSLAALWCPRWQDDAICDLATVAPADEGGPPGRQVLAGQPLRVLLERP",
                "MTQAILERAARWCQPIRPDAFAGDAGRDDARFEQLNLEVAKLGSLHGEVCDWAAVLHCADALLRERTKDMSVLGALCVALLQREGLGGLMAGVCAYRQLAEEHLAELFPPPGRKRGRAGAFSWLTQRLTAALDPLPEAVAADHDALRQCAEDFERLDALVNGELGEMRAATGAIKGALAALVEQSAPAPAPPAPAPAPAPEAEPAPPPPPEAAPEPRLASEPALQAQPLSVPQPALPGRLLPERIEDADQAAALLELLHDGLALLGEYQLRQAPRRALGYQLALAASMLGVVPEGDRAAPSLSPRRLRELEQAAHEAAPAVVDELLLAVLADGGGLNPRAICLLAQALSALGTDHEAAAAEVAGHAAAAVLALGSLADLKPDEAAWLGARIAPILGLELATAPAASPAAEAAPPLTAAPPPGEGEAWLVAQVAAAREAAAGQGLAAGCHLLQESLDACGLKPDRFRVRLALAELCLAHQAADLGQPLLRGLLDELKQPALEWQPELLVAAATALLACNEQLVGRLGAEHADALRRESVELLALVARVDAEAACRLRPG",
                "MAGKEGSVAPKERINIVYRPETGGHQEDVELPFRFMVMGDFNGREDDTPIEERPAISIDKDNFDDVLAAQDVQVNASVPEVLTGEAAAGRELSVALSIKGMKDFSPDALCQQVPELRKLVDLRDALSVLKGPLSNIPGFRKRLEAVLDDPAQRSQLLAELGLGSGSDE",
                "MANQGKTEAQVTPPAAEAQAPSLLDSIVSEMKVRPAQEGYDEARSSVQALIGQLVGRRSAGERIDRKVIDVVIAEIDRRIGKQVDHILHHPDFQKIESAWRGLKLLVDRTDFRENIRISLLQATKQELLDDFEDATEIPTSGLYRQVYTAEYGQFGGKPYGAMVCNYQFGLGNSDITLLRHLAAVGAMAHAPVIAAASPTLFGAEEKDFSNLPYLKDLEGLFEAPQYTKWKGLRETEDARYLGLVMPRFLVRPPFKAEEGRVRTFAYDEDVSASHEHYMWSNAAFAFATRLADSFAKFRWCPNIIGPQAGGTVDDLPIHLYEAMGETKAKIPTEVLISERREYELSEQGLIALTMRKDSDNAAFFSANSLQKPKFFGTSEEAKAAELNYRLGTQLPYIFMITRVAHYIKVLQREHIGSWKTAGSLQEELSRWINQFVTDNIKLADRKPFNAASIEVEDVPGNAGWYKVGMKLSPHFKYMGANFTLSLVGKLDKN",
                "MASQYVAIVQRNKALPAKGAKELEGVDLAKHGQVDKPVLDQINALGCSLNLLDKHYVLLDNFHFAAETGTLYMTVVGTDAQALGFKASGCTANSPANIVIVTVESADAQDGAHGTAQPRGPKEGGVHIEFVELFANAKIASKPIRDAKSKAVQMIFTCTAYAEDLATLAGDANFMIMAPQGSGKTPSGPGPEFLEQFKPEWAYALRA",
                "MLQPDPAALLRTLNRHCTQALEAAAGLSLSRGHYEVTVEHFLSQLLVDPNADPHLIFHRYGIDEGRVQAALQRQLEGQRSGNSGRPVFSPLLLAWLRDAWLLGSTELRLPVLRSGVLLAMLIQEPYSYTTGSFVELLEAIPREELRRQLLALAHGSIEEELTGVGGAAAGPPAGAGGARPEGGGPSGPHSRGPETALGRFTTDFTAEARAGRLDPVIGRDAEIRQCIDILARRRKNNPIIVGEAGVGKTALVEGIAQRIVAEEVPRPLANVDLLALDLGLLQAGASVKGEFENRLKGVIEEVKASSRPIILFIDEAHTLIGAGGAAGGGDAANLLKPALARGELRTVAATTWAEYKKYFEKDAALTRRFQLVKVDEPGEDNAVAMMRGLAPHYEESHGVRIRDDGVVAAVALSSRYLSGRQLPDKAVDLIDTCAARVSIAQGAKPARLEDLEHRQHVLEREEAALAREVAEGRPQGPRLTEIAEALEETRAGHATLAARWEQERKLVGEVLRLREQLGRSSAEDPEATEAGAVDAQTPAEGSAAALDAEDEALEAATTGHYNPAELRPALEAAEAALAALQDKDPLVPVEVTPDLVAAVVADWTGIPVGKMVRDQASVLLALEQRLGERIKGQDHALRSLGEAIRSAKLGLANPRAPIGVFLLVGPSGVGKTETGLALADLLFGGERFLVTINMSEFQEKHTVSRLIGSPPGYVGYGEGGVLTEAVRQRPYSAVILDEVEKADPEVMNIFYQVFDKGMLADGEGRVIDFRNTVLLMTSNLASERMTELCMQVPPPTRQQVMEAIRPQLVRHFKPALLARMTVVPFFPLSANAMRAIVTLKLDQLRERLQQTHRLALQIDDTIAQQILERCAEVETGARNIDHILSRTLLPLISRALLDRMAQGPLPDSMTLTLQDGDFALSFSEDAAPSAASPESAP",
                "MAKTPGPRSARELLSYLRDHAPRVAFFNALQLLERLLPGAARIGHSGPADDERLRIRPSLSLSCPVADLESIELPADDRGPVRLTVTFLGLYGVDSPLPPLYGEHLAQTAEEPGGQRVRAFLDLFHHRLYSLLFRAWRKSHPVGAGERPDALYDRLLALTGYSSRLGLGGPTMPRLAEARITVMQARTALGLEAMLRWRAGLTCRVEQALVRQADIPGDQRTRLGRQHCVLGNDLVAGARATDRNLVGLHVQAEDHAAWCRLAPRGVDRRAVDQAVADYLREPVPYELTVHLAAAQAPPWRLGTRQTALGRDTWLGCPRPAARWRWRQTVTSHPTAPLHPAVTSHPAVT",
                "MDRRSFREHLRFLYEGGHAMAQAHPRVAAMLGGLSYDPDVERLLEGIAFITSKIGERQAKSLDEVCQLLFDTLFPHYLAPLPATTILQFEQPEGAPRASVPRGSIVASLPVLETPCHFRTAFAVELGGLHLDEVIWQAQGPSTTLELRFGAGAWLAQPPARDRIALHLHGEPLLTRALYEWLLRAVERVELVDARGRPLALTALRPQALGFGEDEALLDYPSGSFPGFRLLQEYFTLPEKFLFVAFDGVWAELQRAGLAGGERFGLRLTLRASAESLVVTTQNLRLGCTPAANLFEHGADPVLRDPGHMDYRVRPGGRHLHHDTVRVLEVSGFSAARGHRPYALLSEADLSRNDGALCQLHRRLVGRELQSYLCVYDTAAELPTEETLTIELLCSNGYLPTALGVGDIRVPLGQAAELRCANLQPPTRPLPPPVGEDLRRRLVRHMALSQRELTSIAALREALTLYDFRLIYDLAARRAHTQLHEGLREATTTTLLHRHRGVPLWGQTTLLAVDDRAFTPGELHLLGSVLSELLALQAPLNMFSELGIRRLQTQDLHRWPKRLGREALASC",
                "MPASRTLLQRLEAPGPPDQRELNADLRQLRDSIREHLQTLLNSVYGGSESAPEFGVPSFGDFIRGGQSGQAIESAVRRAIERYEPRLKEVNVAFDEGGEQGSAFELRFSITASVVTGHGQVPTVFRSIVEPTGHVRVGGG",
                "MPGSEIIVCGQRLAIDHPVVTFEDSDGFSAYVPHCTDNISRVFARDPAPGLAQRSSRWRLRQRISPTARLGELRQIVRQVTVHLDGCRDAAMCFDVLHNERGLSVHFMVDTDGTIYQTLDLLHCAFHAAGVNEVAIGIELQNLGDAARRPHAYAKARPTVTCTVHGAQFLCYDFTDAQYEAMGRLGRALTRIFDLPLAAPSANGSAVWTRLDEPRAFRGFLGHYHISLNKWDPGPWDFPRLFGSIGSRLTFPLSGVASDRGAASLAFEREAARYFELSEQDAHAYFPVGPLGDSRLWHGGVHLPATEGDPVHAIARGRIVAARLGPPCPLGSCSFVLLRHQTTLRQQTLTFFSLYFHVAGAAELGAPGSPALPWIDRLPDGPAPAALARGELALLGLEVDAGEVIASVAEAGPAGQRQAQLHFAIFSADELARRIDPAAWEVIESDGKRRLCDEPAILRRIDRPLGRQRPDGRLSRRELRNFFRLSPRREDLRRLVVRHLSEWTPGGWAEELARAPDFAALPPAQRQRMIAQQITPTTWWTRTVAEHAGLPRDGVVYAYHPIGFVLWLKQLQQRETATRAAGIEGADRWLGQLAPSHLTVDSESANEMTDAEDFYSGEQGKQLELEDLVNGYPD",
                "MFRIAQPSWTALCLAGCLLGASPGARADRALFDFVDFAAERRAMVETLRAEGITDEGVLWAMGAVPREQFVPAGYRRHFAGDHAIPLDSDTTESSVSRPLTVAAMSAWLELAPGDRVLEIGTGSGYGAAVLATMLKRLGAHPGRGRAGHLDTVELDPKLVVAARQRLLQQGHTNVRCALADGSLGLPGAAPFDRIIVCRGGR",
                "MSTAVYIETYGCQMNVADSELMAGVLAGEGFVLVEREEQADVVLLNTCAVRERAEERIIGRLGWLKSAKAARPELVLGVVGCMAERTKESLLARAPYVDLVIGPDAYRRLPQLLREARAEAQDPLVDVRLDRRELYTGIDPQRADGVSGFITIMRGCDRFCSFCIVPFVRGRERSVPPDEVLRQAEAMEQQGFRELTLLGQTVSGYRVGEVGFAELLRALHARTTMRLRFTSPYPTDFADPRLLDTLAELPRVGRHLHLPLQSGSTAVLEDMGRGYSAAQYRTLIAAVRARLPDFALSTDVIVGYPGETEADFAATLALVEEVGFDSAFMFKYSERAGTRASRARPDDLPDAVKVERLARLLALQERSSRARHAALIGRTVEVLVTGTNPRDAQTMLGRTSCFRTTVVAGPPCAPGTLLPALVHRASAHTLFAGAA",
                "MHFRDPIHGTIALSPDELALVESPVFQRLRGIRQLGFGDQAFPGATHTRFAHSLGAMQMASRMFDAVFAPGDEGVLPEGERRRLRQLVRLAVLLHDLGHAPLSHATEDCMPPRRALGLDCFTAAEQLERATHEDYTVLLLLASPLRQTLEQRFAPLGLGAHDVAQLISPRFAARAASLVVSGIDFAPLLAQIVSGELDADRMDYLQRDSFYAGVNYGKFDEQWLLSNLTLHVEDARAHLALAHRAIFAFEDFLLSRYHMFVSVYYHHTAVGFDTMLGRFIEEEPQAFALPTDAERYVACDDITLWTILRASPNPWARRVVARDLYRRLLELHTADGAAEIAALQDALRHAAVDFFISRDEGVLSRYYGAGRQPPIFVINRALQRVSRIEEYSPLFERYAQPARLTRVYVRPDQVAAARACLTTALPPTMGEQLRLAWK",
                "MIRSIVSVGGALVLALVLSGCARASAEHAAEHAAEHAAEHAAEHAAKDAAKDLPSTASCNAACYAAKSEAYQRCRSVPPAQRPARTACFRQADAELARCLRLCPPSS",
                "MTRARRRSGVLIVCLLACSLGASSRSPAQAPTVMAWQPRPPEQVTASRRVWAYLDGQRRAMDLDDARRLGFTIVDLSDDWAPIIFWPQTPGERDSKPNEYLDDYIALANDRIDLDGARLRRGRQNHLEVYGIPPSLGVLRQRWLEDEAKPCFAALDPTVFHDYQGPVRVVDEAGSARLQQQYQQARAAFVAAQRASGTRNLERLLLDPTYRRTAATYKRLQWQRRALTAMHQRLACEGLYEGRVPQVAPGQVTWAVREALRRFERKHNVYGAGMIHEDTAQALGRSARENNFEALKRVITERAVSAAGVVEDGTVTASYRGADGKTQRVQDLVSQVAQATLKALGLTDALRGLEFVREPGREGFTRLLVGVRLPTLPEYHTRAMDLSVVIDRGDVWYDLPFDERGGRLAQPRSRLPAVTVFTRYRDQLIPLVRWRTTIGSWQKEMRGNEEYYKYKVSDVGSRVWKHVVAGPVWVPPKVTPGRELIKAGGSGLRVAQSAFGPGYASAYGLVAAFHVTAAGADNQVRTHGTVNYMSVFSGFSHGCHRLRNFQAVRLFSFVLRHRNFKRIGQLRLAYTHRFEHRGEEFQINLHTRGYYYELTPPLPVNVLEGTIRGTLKQPIEEYVKKPSQVYQDELPPAGGRPKGPSGAPRGHDAPHSHMQQQQAL",
                "FAKESEQUENCEFAKESEQUENCEFAKESEQUENCEFAKESEQUENCE",
                "MPGFPVKPAYVGERVRIEGVARHPLTTSAPVVALAEDRHRVLNPDTTATATSEPLAALLRRSARDVWAVGDIVVRGLVPRVLLDVVVYDLEARPIVEAAGVTRGLVALMDELSRRQLTSAALEPIGMAHGGISAETLAQALHGACAHAPFGLQLQLCDPNRWLLREVLEALAALERPH"
            ],
            "species": "Proteobacteria bacterium",
            "taxID": "1977087",
            "families": [
                2041,
                2035,
                2016,
                2047,
                2050,
                0,
                0,
                0,
                2044,
                0,
                0,
                0,
                2040,
                2039,
                2038,
                2037,
                2053,
                2042,
                2043,
                2044,
                0,
                2049,
                2048,
                2047,
                2046,
                0,
                0,
                1601,
                0,
                0,
                0,
                10000,
                0
            ]
        },
        "assembly_id": [
            "MBK8480732.1",
            "GCA_016711215.1",
            "https://ftp.ncbi.nlm.nih.gov/genomes/all/GCA/016/711/215/GCA_016711215.1_ASM1671121v1"
        ],
        "species": "Proteobacteria bacterium",
        "target_family": 2053,
        "operon_type": 6,
        "operon_filtered_PaCMAP": [
            5.282200813293457,
            2.501913547515869
        ],
        "operon_PaCMAP": [
            -7.89043664932251,
            4.031077861785889
        ]
    },
    "WP_168051644.1": {
        "flanking_genes": {
            "relative_starts": [
                -23827,
                -22304,
                -20807,
                -20131,
                -18720,
                -15995,
                -15442,
                -12482,
                -12229,
                -10889,
                -8902,
                -8276,
                -7966,
                -6231,
                -4894,
                -3506,
                1,
                516,
                1283,
                2362,
                3735,
                6257,
                6996,
                7504,
                8533,
                9508,
                10926,
                13235,
                14388,
                15670,
                16407,
                17908,
                18435
            ],
            "relative_ends": [
                -22313,
                -20811,
                -20301,
                -18899,
                -16063,
                -15516,
                -12482,
                -12231,
                -11114,
                -8904,
                -8276,
                -7974,
                -6248,
                -4891,
                -3506,
                -30,
                519,
                1226,
                2248,
                3585,
                6080,
                6985,
                7382,
                8469,
                9402,
                10830,
                13028,
                14380,
                15590,
                16368,
                17858,
                18438,
                18995
            ],
            "ncbi_codes": [
                "WP_168051672.1",
                "WP_168051670.1",
                "WP_168051668.1",
                "WP_168051876.1",
                "WP_168051666.1",
                "WP_168051664.1",
                "WP_168051662.1",
                "WP_168051660.1",
                "WP_171970258.1",
                "WP_168051658.1",
                "WP_168051656.1",
                "WP_168051654.1",
                "WP_168051652.1",
                "WP_168051650.1",
                "WP_168051648.1",
                "WP_168051646.1",
                "WP_168051644.1",
                "WP_168051642.1",
                "WP_168051640.1",
                "WP_168051638.1",
                "WP_168051874.1",
                "WP_168051636.1",
                "WP_168051634.1",
                "WP_168051632.1",
                "WP_209443389.1",
                "WP_168051630.1",
                "WP_168051870.1",
                "WP_168051628.1",
                "WP_168051626.1",
                "WP_168051624.1",
                "WP_168051622.1",
                "WP_168051620.1",
                "WP_168051618.1"
            ],
            "starts": [
                628251,
                626749,
                626239,
                624837,
                622001,
                621454,
                618420,
                618169,
                617052,
                614842,
                614214,
                613912,
                612186,
                610829,
                609444,
                605968,
                605419,
                604712,
                603690,
                602353,
                599858,
                598953,
                598556,
                597469,
                596536,
                595108,
                592910,
                591558,
                590348,
                589570,
                588080,
                587500,
                586943
            ],
            "ends": [
                629765,
                628242,
                626745,
                626069,
                624658,
                621933,
                621380,
                618420,
                618167,
                616827,
                614840,
                614214,
                613904,
                612169,
                610832,
                609444,
                605937,
                605422,
                604655,
                603576,
                602203,
                599681,
                598942,
                598434,
                597405,
                596430,
                595012,
                592703,
                591550,
                590268,
                589531,
                588030,
                587503
            ],
            "directions": [
                "-",
                "-",
                "-",
                "-",
                "+",
                "+",
                "-",
                "-",
                "-",
                "+",
                "+",
                "+",
                "+",
                "+",
                "+",
                "+",
                "+",
                "+",
                "-",
                "-",
                "-",
                "+",
                "+",
                "-",
                "-",
                "-",
                "-",
                "-",
                "-",
                "-",
                "-",
                "-",
                "-"
            ],
            "names": [
                "type VI secretion system contractile sheath large subunit",
                "type VI secretion system contractile sheath large subunit",
                "type VI secretion system contractile sheath small subunit",
                "type VI secretion system protein TssA",
                "type VI secretion system ATPase TssH",
                "type VI secretion system tube protein Hcp",
                "caspase family protein",
                "hypothetical protein",
                "hypothetical protein",
                "type VI secretion system tip protein VgrG",
                "hypothetical protein",
                "PAAR domain-containing protein",
                "type VI secretion system-associated FHA domain protein TagH",
                "type VI secretion system baseplate subunit TssK",
                "type VI secretion system protein TssL%2C long form",
                "type VI secretion system membrane subunit TssM",
                "type VI secretion system-associated protein TagF",
                "protein phosphatase 2C domain-containing protein",
                "tripartite tricarboxylate transporter substrate binding protein",
                "acyl-CoA dehydrogenase",
                "DEAD/DEAH box helicase",
                "alpha/beta fold hydrolase",
                "PH domain-containing protein",
                "D-2-hydroxyacid dehydrogenase",
                "16S rRNA (adenine(1518)-N(6)/adenine(1519)-N(6))-dimethyltransferase RsmA",
                "peptidylprolyl isomerase",
                "LPS assembly protein LptD",
                "LPS export ABC transporter permease LptG",
                "LPS export ABC transporter permease LptF",
                "trypsin-like peptidase domain-containing protein",
                "FAD-binding oxidoreductase",
                "chromate transporter",
                "chromate transporter"
            ],
            "sequences": [
                "MDPATPLRDAVLAGRFLGRDSAAEALAALLAEKDTAQLLRGWFGEARLATLARDPWPAEALRGALDRDIAALDAMLSAQLDAVLHAPRLRRLEGSWRGLAWLVDRLPATGGKVRLKLLTARWAELCRDLERAVEFDQSQVFKKIYEEEFGIAGGEPFGLIAADYEVRHLPALGHPTDDVGALTAFAAIAAAAFAPIVFAASPALVGLDSFAAAAPAFDLADALNGPEHARWRNAAAQEDMRFVCVALPRVLGRAPWADDGSRVDRFRYRGHAAGAEQRVWTTAVYGLAAAAVRAFDRYAWPGEVRGAEPQEDATGGVLDGLPYERFPSDPPGPPPRAPLDLALTDEQERQISDGRLVPLSALEGLAEASFGALPALHRPPRMNSAIAEANQRLSTQINTLLCVSRFAHCIKLMGRDMVGSSREAPEVEYELQRWLDRFVSGLGSGGAEVTAKYPLMDARVEVRERRGKPGVYGCTVHLRPHHQLDEVGAAFRLVTEFAPRRNAA",
                "MSATQSQPGGATTTTEEGGLGLLDQVIGATKQTERDRAQELIKALTEEALKGTVTFSRNLSQTFDRAIAAIDAKVSEQLNQVMHHPRFTKLEGSWRGLNYLVMNSETGTSLKIRMLQASKKDLSRDLQRAVEFDQSGLFKKIYENEFGTPGGEPYGALVGDYEWTAHPDDVETLRLISNVAAGAFAPFISGVGAGMFGFEDWRELSKPRDLAKIFETQEYAKWRSFRETEDARFVALVMPRVIARLPYGAATKPIEEFDYEEAPKNADGSAQAQGHHDYCWMNAAYVKAARLTDAFAQYGFCTAIRGAEGGGKVSNLPNHTFTSDDGDADAKCPTEIGITDRREAELSGLGFLPLCHYKNTDYAVFFGSQSAQKPKKYDRPEATANAAISARLPYMMATSRFAHYLKVMARDKIGSFMEASDCEVWLNRWIQNFVNPMEGAGQEARAKYPLREAQIEVKEVPGKPGVYNAVAHLRPWLQMEELTTSMRMVARIPQKS",
                "MTSVHDKLARVRKPRVHITYEVETEGAAIVRELPFVVGVMGDYAGDPTEPLKPLADRKFVQIDRDNFNDVMARIAPGLNLKVDNTLAGDGSQMAVNLKFKSMEDFEPAKVAEQVPALKALLETRAKLRDLMSKVDRSDELEGLLEQVLNDKSKLDALSAELGLDKKEG",
                "MLTWRYRDDLNLRQSSVAIAGCLSSDVSRPNAEEGWLVSEDPIDLEALLAPLETGEAGAGEDLRGDFSPTSPYQRLRDARAAARAEERARDSEGDTEGPPAEGWRDVARIAQEALANRSKDFEVAAWLTEALVRQHGLPGLAAGAKLITGLCEQYWESGFPQPDEDGLDARAAPIGGLAGSGSDGTVMQPLRRMPLFRRTDGTPLALYQWDQAEETQAIVNEERLAARRAAGVPELATLQTEARMDRAFLIGAGQATTVAREAWLAMEQATDARFGSEAPATRNVTRLLDRILEVVGGLGGGAAEAPPLPAGAPNATTAGAAAAPGAVATAAVAGGPAVLATREDALRELGRIADYFRRTEPHSPLAYTLEEAVRRGRMTLSELLAEVLPDTEARQGLLARLGIRPDPVE",
                "MVAVDLKSVVGRLSDICRRQVEAAAGLTLSRSHYNVEIEHVLLKLVETSGSDIAHILRKLEVDAGKVAGELTKALDRLRTGNARAPALSPDIVAWLREAWLIASLEANVSRIRSGHLLAALLADDALARTLRDSSPTLSAVPADRVRRNLPDLTSGSEEAAQAESTASAPGAAPAAAGGAPRGDGPLEQFCTDLTAQAKAGKIDPILGRDAEIRQMVDILTRRRQNNPILTGEPGVGKTAVVEGLALRIAQGDVPAALRGVKLMSLDLGLLQAGAGVKGEFENRLKGVIDTVKASPVPIVMFIDEAHTLIGAGGQAGQNDAANLLKPALARGELRCVAATTWAEYKKYFEKDAALTRRFQVVKVNEPSEPLAMAMLRGLVATLEKHHGVRILDEAISDAVKLSARFIPSRQLPDKGVSLLDTACARVSMSQASIPAPIEDRTRRLEMIATELGAVGRESATGSDHAARIAALEAERVKAEAELGELNARWEQEKTLVAKIRDLRLQAETAALNLTPDAPAADAEQVRKDLADASKELKALQGENPLVHPVVDGQAVAEVVATWTGIPVGRMVSDEIKTVLNLKQKLMERVVGQDHALEAIAQAIRTSRAGLTDPRKPIGVFLMAGTSGVGKTETALAVADLLYGGEQNLTVINMSEFKEEHKVSLLMGSPPGYVGYGEGGVLTEAVRRRPYSVVLLDEMEKAHPGVQDVFYQVFDKGQMKDGEGRDIDFRNCVIIMTSNAGTDTIAKLCADPDTAPDPEPLREALQPDLLKVFKPAFLGRCNTVIYYPLADAVLKSICILKLRSIGRRMQESYGVPLEFDDAVPETIVSRCREVESGARNIDNILSRTLLPELSAGILERLAAGDEISRVQVGINDAGGFRYDLG",
                "MAIFIKYGDLAGEATATGYEKWMEVQSLQWGVGRGISSGVGGGSKREATAPSVSEIVVTKTMDAISPLMLKEAIGGDAKTVKIDLTQTDASGKHIAYQKYILTNTLISGYSLSSGGDRPSESLSFNFTKVDSEYLKVDDKFKSTTTGHVIYDIATAKSG",
                "MLRTVCLLLLLIGCVGNVAAQVPEPPQQPFLRVEAAAHTAPVARLATDAAGRMLASVSDDKTLRLWDLPEGTLRAVLRPPIAPEAEGELYAVALTPDGRRAFVAGWTGAAWDRSYAIYLFDTGSGRMLARLPGLPAPVQHLALSADGARLAAAFGGRAGIRVWNATNGAPLWEDTGFAGPARMVAFEPRGPRLAASGADGRLRVYDASGRKLVERVPLANARPFGLAWSPDGGLIALGFEDRLQVEVLASSDLRAVFTPDLAGLEGEGLPAVTWAQDGSGGVQLHAAGYARRAVVARGIATQRDTAPAEFIIRRWGDYGLGGFTDVAAARDAIAHLLPLPGGGLAFAAADPGWGMLAPDGRLAIAPRPPGADFRNTGAALAVSADGTRLRVSLRRNGAPLVFDALAGTLGTGSPGGAASGAFAQARTESTKLVVTNWQDTNSPRLGRTRLALGAGEFARSLALLDGDAGLLLGTDNHLRLFNAAGRPLASLPVPGAVWGLALAGDVAVGALGDGTLRWWRIAGGTITEQAALFIHAETQRWVLWTPEGLFDHAPNGGQELVGLHLNGGRAQTPEWASFQQAYRALYAPAAVRARIAGDGAPARARLAQLGELRARVGRLPLLAPESACAVTPAGCTELAWDSRSLPEGATALRLRFATTDRGLGLGPLDVLVNDRIAARAEPELAAGTRGNAGALEAEVPLDPGPNRITTRLYAEDRTLFAEGPALDLRRAGAQAPPEAGRLVVLAIGVNRYANPALNLNFAVPDAEAVARALRARAGGLFRDVQVTVLRDAQATRRGVLAALEDLARTTKPQDTFVLYLGGHGVRTEPDQRFLFLPQDATATGDWATLRRQGIEDSVLVAAIARIRARDGLLLLDTCHAGQLTLDQLSALGNETGRFLLAASTSVQEALDSYDDRNGVFAFAVLEALGGRAAADGEGRVSALALGEWVMRRVPQLAAEKRHRQDAVFRSASRDLRSFSLAIVPQP",
                "MRRRPAGRRLVVDRAQRAFRRAFAAGALAGRACRASPDDEDLVAEERAMTGDRWWYAGALGYLPETIWPDDLAGLLATALPAH",
                "MPRPHPIADTQAGPVRANPVGANPVEANPVGANPVGANPVRGKLHRGLAMLTAATMLTACVSTREARIGGEDGDACRTQLVALDSTGNFFAEDILRGAAMGAVGGALIGGLLAAATGQRGSGIAAGAAIGAVGGGVVGGTAGYLSARQQQATDQASLNLAVAGDLAAENAQLDRTQIAFDQLMDCRFRSAEQIRADLRSGRLARPQAAAAMENIRARTQRDIQLAQTINGQIASRGAQFDTAIDTVAPGVKQAAAMPVRAVPAQPRGDVKLYLRPDAASPAVAQLPPRERVTLRPARNGFTQVETSSGLRGYAATQSFPEARSLEARPAVAEGGDVRSLAASNIARRDNFAESVGTAERVMAQGQGFELAT",
                "MQPPRLLGIKTHLPDRALMVVRLNVTEELGTPYAIEAEVLGEDPDLLPESLLTKDLCITVTQHGPSPLVRHFHGVVAEFQRLGPGPAGRMAYRLVAVPNLWRLGLRRNCRIFQDKTVQEVVKAVLSDHGLAEPKWSMLPGFQPMPYCTQFNETDLHFVSRLLEEHGLTYSFTHSASGHEMNVAYSAQGFPQYVVESMTAEHGAPQLDHLGGWRRINRARSAMTKLDDMDSERSRPSEVLHATRQTRTYVEEAQMWAGGEVFHWPGGMSTRPDLESGEVLMGAQEAASEEYGADARDPRFAPGVRLFVGVKREDGSLNNRQFLVTGARHQASDTSGLVAGAGQTEHYAAQLRLVFAGRVWMPQPRHTRPIMPGMHSAKVTGPKGEKIHLDEFGRVKLRFRWDRWAEDDDTSSIWVRVMQTAAGAWGGTWFPPRVGDEVLVAFLDGDPDRPIVVGSVYGKDAPPPFKPGTNKAQSGILTRSYKSDSAADANMLRFEDKKGSEDITLHAQKDLTVEVENDEKRTIGHNQTEVVQNARTVTVKDADDTLTLEKGNRTETIKMGNDSLAIEMGNRDTVLKMGNDSTNLKLGNLSIKCDLGAITLEAMQSITLKVGQSSLVVDQTGITLKGMLITSEAQLVHKVKGLMVQEKGDALIQVEGALVMIN",
                "MTEPLPKLAAPLLPLLPRLELDPPAVAAIAGAATAAEGIAKLEAAGLRNEAARLAAHALPKREAVWWGCMCARAVPDPALTPADAAALQAAEAWVRKPGDDGLRRAAMEAAQRTGFRTPEAWAAVGAFWSGGSMAPAGQPEVPPPDHLTGVAISGGVVLAAVRIRPERAQDRLARFLASARDIAAGGAGRIAPEEDSQPVGAKTAEVG",
                "MPGPPASRITDMHVCPMVTPAPVPIPHVGGPVLMGSPTVLTGKLPQARLTDTCMCVGPPDIIVKGSMTVLVNKLPAARIGDTCAHGGALVMGFPTVLIGG",
                "MSEITLSVLRCPDAVVPGQRRATGGEISLGRAAECDWPLADPDRVLSKRHCVLEFFGGGWQVRDLSTNGTFVNHAEAPVGRDQIRPLRDGDRLRLGAYEIEVRIAEAADQPGWGAAPDPFANAPPSQGFGGASLPGFGAPSGSGFSTPPGQDFGTPPGQGFGAPPGQDFGAPPGQGFGTPPGQGFGTPPGQGFGTPPGQGFGAPPGQGGGGLLPDDFDPFGPAEQQGPMPDHAPSTAEAFMVPPSLPAGKALIPDDWDLDLTPARPAAPPPAAPTPRPTPPPAVDPFAADPFGAPAANPFAPVPPTPIPSAPMPSAPMPSAPMPAAPQPPAPPAPPPRDPFLETDDAFRAPPAAVPHVPPAQSPAPAMPPPAMPAPAMPAPDSAASLAALLDGAGLPPQMAAQLAAQNPDAALRAAGAVLRAAITGIRALLIARADVKREFRIEQTMLRAANNNPLKFAATEDQALAALLDPRSPALAAVQETVEDLTAHQVATLAATQAAARALLERLAPASIEADDPGGGLLPGAKEKRLWDSYRRRHGLLVEQFEDDFDSAFGKAFARAYEQATTRRER",
                "MVWHDKVVWQEGMFLRAQHFQQQDRHFEHLLQARTAPLRPHPWGVTELSLDRDLLAAGRFALSGAMGVMEDGTPFAIPGTADAPLPLDLPEGTRNAVVYLALPLRQPGSPEVANPDAGPEAARARHTLRAFEAFDTHSDSTMAAELGIGRLRMRYMLESEERAGYACLGLARVVEVQADRRVVLDERFIPPCLRVSAAAVLNNLVAELVGMLGQRGEALAARLGQPGARGVADVADFLLLQTINRWQPLIAHWADAGNLHPETLFAALVQVAGELATFTAPDKRATAYPSYRHDDLQRSFAPVVADLRRSLSAVLETNAVSIPLQDRNFGVRVGAITDRNLLRASQFVLTVAADVPGEQIRRIFPNQVKIGAVEHIRELVNVALPGIAVRPLPVAPRQIPFNAGATYFELDRGSPHWQQMQTSGGFAIHVSGEFPGLRMELWAIRA",
                "MSDNPFSEPDDNDRTVVRGPGGGMGGAVPPPPPRTAAPAQPAAPMQAAPRMAGEAEALPKVGLSPLAAAAAPLLDLLARLGAGPQAAQVANPEELRERAMRALRAFEAEARALEVTPDQLRAAHYALCAALDDVALATPWGQASGWATRSLVSSFHQEVRSGERFFDLLTGMQKDPGRYLPALEICYLCLALGFQGRYRLAPRGHAELDRIREGLFQLLVQLRGNWERELSPHWRGVDAPHRGPGRSVPAWVAGAVAVALLAFGWIFVSDQVNAAGDGLQARLASLPPGALPGIDRTAPPVPPAPPPPPPPTARPDLIERVRTFLAPEIQQNLVVVDGDAQRLTIRIKGRGMFGSGSASVESNFLPLLNRIAEAMAEERGRVVLYGHSDSQPIRTVRFPSNHHLSLARAEAAMRVIAAASADPGRFSAVGRADTEPLASNATAAGREENRRIELVLTRGEPR",
                "MKAFLTIPALGGLFGALILVPVIWLFAPALLGIEALWLLGLLAALPVLVWLAVMLVVVQRRRKREAGLIAGVTAADTAAAKDKASAEAASAEEQAVSARLAEALGALKTAGGGKGGYLYERPWYVIIGPPGSGKTTAIENSGLNFPLSAGRVKGVGGTRNCDWWIAEQAVLIDTAGRYTTQDSDAQADKAGWERFLELLKRQRPKQPLNGVVVAFGADMISRLDAAQRDAHAQTVRNRIRELEQKLGQRLPVYFVVSKADLIVGFSEFFDDLDKETRAQVWGVTFPEDAGPDGHAAKLPAEFAALTQRLQDRLLERLQAERGPEQRARIGGFPAQFASLEAPLQAFVTAAFGGSKLDPAPFLRGIYFTSGTQEGTPIDRLTGALSRAFGLDPRRPASVMGQKGRSYFLGRLLRDVVFGEARLAARDRGQAKRGRLVQAGAWAAALLLLIGGGAWGYAAMNAEATRRANLQAAIARAEQAAQGLPLDRITAEDELLRVIPYLDATRALPAAARAEGVGLGLSQEAKLVEAGDLSYERALDRVLLPRLLARLENQIRAGMQRPEFLYEATRIYLMLGRAGPMDRALVQEWMTLDWQQAFPGAVGTPVRDALSGHLQALLATDFSRYALDGALVDQARRIFSRLPMAERIYSRLRTAANNAPPWKPGDAMGVAGQRWFATASGRPIAELAVPGLFTVDGLHKALLPQLPRAILEAASESWVLGAEAATAMAGDPRQLEAAVLRLYAEDYARAWQAMLADIVLPPFRNLHQAAEALNLLGAPNSPLRDVLRGAARQLSPGTPPEAPAAAATEAAQAAAASTSRLAAAVGAALQPSSAAPVATIVEERFRPLREVAGQPLDAILAIVNELYVQVARVVSSPPGTVIPPSIGLDPGQRLAAEAQRAPEPLSRWLNTLSLSTATARSGGARAAIAAAGGAALAPFCRGLETRFPFRQTLSAADTPYDDFVRLFGPGGVFDQFFAQHLRNFVDTTQNPWRPVAADGLVPPVTQADLRQFQRAAAIRDAFWPAGIAGAAMGLRFELVPLGIDPGATGAVLEVEGNRVVLAGEGATSRPIPMQWPARGGITLTFDPPSSAGPLATDGAWAAMRLVSRGRLTTTRAADRLRLTLQHGERRAEFELRASSIVHPFGLRELQDFRCPALAP",
                "MPTGFLGKLPAHGDFLRRALPEDFAVPWDDWLQAGLAALREGLDDTAFAAAWDATPAWRFLLPAGACGASRVAGVILPSEDLVGRRYPLTLAALLPPASPAPAEAWFDSLQEAGQQARALGQDADALLAALPEPWAAETSPEEGWWLTPEHHWPLPALPPPMLFRVLVEGGG",
                "MNGALASEAATHPGTVRSRNEDAFVDRPDVGLWAVADGAGGHGAGDVASAAAVAALQDLPPALSAAEMLAQVRLRITAVHAELQRRAQEAGPGRIIATTLAVLLARGGHFACLWAGDSRIYLLRDGAFTRLTRDHSLVQDLVDQGVLREEEAEAHPQANVITRAVGAAGELELDKTSARLAPGDLFLLCSDGLFKAVPEAEIGRMLTDGFGAEVLLQAALANGARDNVTAIVVRAA",
                "MPSRRSLGVAALSLLAAPALAQGTWPNRPVRLLVGFAPGGFTDIVARAIAEQYTAILGQNFVVENRSGASGTIAADAVAKAPADGSVLLLGHSTPNAVSAALFSNLPFDPLNDLTAVAQLAVHPHLLVVPTASPFRTTADLIAAAKARPGAISFCSAGIGSVHHTACSMLAQKAGVEFTHVPYRGSAPAMADLIAGRVDMTIEGINTVGPLINDGKLRPLAAGTLARIGPLPDLTTLQEQGFGDIDAQSWVGIFGPAGLPAEIVAKLGTASDQAMHAPAFQRILTTGGSIPASRRGAEFRAFLALEIERYKAVLGDGKIAL",
                "MNVVTPVAQQAGAKKSSSSPFTWDDPLLLDQALTEDERMIRDAAREFCQEKLMPRVLMANRNETFDREIMNEFGEMGFLGATLEGYGCAGVSYVSYGLMSREVERVDSGYRSAFSVQSSLVMYPIHAFGSEEQKQKFLPKLRTGEWVGCFGLTEPDAGSDPSSMRTRAKKVDGGYLVSGSKTWITNSPIADVAVVWAKDDEGVLRGFLLERGMKGLTFPKIEGKFSLRASVTGMIMMDEVFVPEENKLPGVKSLAGPFSCLNRARYGIAWGSLGAAEFCWHAARDYTMNRKMFGRPLAQTQLIQKKLADMQTEITLGLHAVLRVGRLFDEHKVAPEMISLVKRNNCGKSLDIARMSRDMHGGNGIVDEYHVIRHVMNLETVNTYEGTHDVHALILGRAQTGLNAFGG",
                "MGCVQVAGRSEACREPSTLSDHSDATAPRAAETEHTAAAPAEAGTPATETSAVPKAAESEAEESGAAEAAPAPRKRRAPSAKTLAARAAKAEAAAAKAREAEVPGLLAEAHEPVAEMPPAEPAAAEPVAPEPVAAEPAAQESAAPEPVVQEPVAAEPAAPEPVAPEPVAPEPAAEAAPAAEVAVVPEAQAEPADETPVLTEAETEAAQEAREEAASWAAEEPPRTTFADLGLSEPILRAVADTGYLHPTPIQEQAIPIVLMGRDVLGCAQTGTGKTAGFTLPMLDILAGSRAKARMPRSLILEPTRELALQVAENFVKYGKHLNLTHALLIGGESMNDQRDVLEKGVDVLIATPGRLLDLFDRGRILLADCKVLVIDEADRMLDMGFIPDVERIVSMLPRMRQTLFFSATMAPEIRRLADAFLQNPREITVSAPATVATTITTGLVWVREHEKREALRKLLNKEAVQNALVFCNRKVEVDVLYKSLKKHGFSVGALHGDLEQSVRFATLNRFKANEIQILVCSDVAARGLDIGGLSHVFNFDVPFHAEDYVHRIGRTGRAGRQGHAYSLAAPEDAKSVAAIERLTGMPIPRMEIEGLEPVTAEEIEEGAKARRGRGGRAAPAGREAGGRESGGRDVGKGRDGGRGRDRGREPRRDAPPPARAEEAVRAERPPREDRGPRRDARPPRDEARPPREDVRPVRDEARPPRDEARPPRDDRGPRRDTKREEPQSLEARREEFRRERREDREAGPSPRGFGDAVPAFMLLSVPKPRRDTSSDAEAA",
                "MSRDPVLLLLPGLLCDQRLWRDQVATLGATHRCVVADLTQDATLPAMAARALAAVPAAAPIALVGLSMGGYVAMEAMRQAPGRIVRLALMDTSARADTPEQARRRRGLLALSRSGQFRGVTPRLLPQLLHPDNLAGPLGEAVRDMAERVGRDAFARQQQAILARRDSRALLPGIAVPTLVAVGEADVLTPPDLAEEIASLIPGARLHRIPRTGHLPPMEEPEAVTALLHEWLDAAPFPPQHG",
                "MPETDILVTRETKRSFGLVRGGLAVLMLGLPFLGRQRIRVTNERVIIEQGFWTKLRDDVEVFRIRDVVSKQAIWHRMLGIGDVVIKATEGRADEEHVLRGVPDPVGVSEAIRAAWNASARPRGSTNLD",
                "MLPPDDQLTLCFAHVAYRFSERYAQRGGKLKHFEVRSLDELEARLPEADVLLVSGMWRNHLAAKAPRLKFIQSISAGVDQYDKAVLAGAGIRLASAQGANANAVSEHAMSLILAQARLLPQARDNQVKQHWRGMIGDLTQREDELGGKILLVVGIGRIGGRLARLAKAFDMKVVGLRQDPSKGSEGADEIHGMDQLHAQLGRADIVALTCALTPETRGLMNAAAFAAMKPGATLVNVARGAVCDEAALIAALASGQVGQAALDVTTEEPLAGASPLWAMPNVFITPHTGGETRAYEGNVLDLLEANLPRLRAGEALVNQVV",
                "MARSAVVGELAPLPSLRDTVREYGLDARKSLGQHFLLDPAVCARIAALAGDLTGRHVLEVGPGPGGLTRALLATPAAHVLAVELDRRAIAAQAALAAHHPGRLTVREADALEVDVLAELPAPRRIIANLPYNVATPLLVGWLRRAAGIEGMTLMFQQEVAERICAAPGSDAYGRLGVLAQWRCRAQFLLSLPPGAFTPPPKVFSAVVGLTPHAEDPGPALFAAMERTTAAAFGQRRKMLRGALKQLGQAEALLEAAQIAGERRAETLTIAEFDRLARALLAREATAQGV",
                "MRPTARALLLLSTLASAPILTLPTPVLAQRSPADATASAAQQVNRIVAVINGDIVTQADVDGRRRLFALNAGLNMTPEVLRRLTPQVTRLLVDERLRVQEVQRRRIPVTDTDIATAVAELERRNGLPAGALVAQLRRAGVEPRVLYDQLRVQIGWARLIRQLLGPQAEPSEAAVAELIASQRARTGQPEFLVSEIFVPVDDPSEEDEVRSFVDEVVSQLRRGVPFPVAATQFSQAQTALQGGDLGWVGAEALDAEVAEVVRQMPPGAIANPIRVPGGFQIVALRQKREVGRDMATILTLRQAFFPFSGALDPNNPTPQQIQTVERARALSNSARSCEAVEAAARAAGGTRDPNPGEVRLEAVQPPPLRQLIGGLQPGRASQPVIAPDGVAVIMVCTRETRNQAELTPEAARAQLLRDRAELLSRQVQRDLRRRAQIEMRS",
                "MGLGNRAVGEGPVTFTADEVEYDQTTNMVTARGKVEAWQGDRVLRADEFTYDRDTGVATATGNVALIEPDGQTLFADRVELTDGMRDAAIEGIRGLLAANARVAAAGARRTGGTVTDLARVVYSSCDLCPEDPTRPPLWQLRARIATLDSVEQRVRYRDAAVQFGGVPLLYTPYFSHASPDAPRASGFLSPTFGQTRFLGGFAELPYYWAIDDHSDATISVTASTDQVPNLGGAYRRRFNSGEVTFEGSIGNLDGTDADGIGGHVFSQGRFTLDENWRVGFAVNRASSREYLQAWRYGAPRVLTTTAYAEGFWGAEGYARIDSMLYQGLDAANSTDLTPFVLPRGYADYVFPNDGLGGRFTVDASAFSLFRSSGTDTRRVATRTTYELPLIGGMGDIWTFRTHADLVGGWVDGLALAPTYGDAGGDGFFGRGHIRTALDWRMPFVRSAGEYGSQIIEPRVQVVTGPATGSQLRFPNEDSVDFEFTDANLFSLNRFYGRDRFEGGTRADAALRGAWLFPNGGQIEGLAGRSVRLATDETFADGSGLENRSSDWVGRLRLAPVTWLELLGRGRLDKDTGEGRLWDATATVFGGPFSLSGGYLLTNPAPNVTTRKREEFSLGGTFRLNEYWRVGLFGRYDIGLDRPVAAQASATYEDECFIFETRFVRSWAEDPSTRADYTGGTLLLFRVGLKTIGDFGLRAL",
                "MVLTPTLTGYVARGFLAATLLVMAALIGLVALFDFIELLRRAATRPDVGYSIPLQIAAMRLPFVALQILPFAILLGGIIAFWRLTRSSELIVARAAGISAWGFLTGPLVVALLLGMLGTFGISPVSSALLARAERMDMSFLRTGGGLSSLAGGRLWLRQADRALDPHGVAIISGRPVAMRDAPGAGDPLRRGPRFELQEVTVWRLSADDRPLARLEAPRARLIDGAWVFEDAVSFGADRRASPAMRVSLPTELTPDRIQDSFASPETLDFWALPRFIAVLEEAGFSAVRHRIQFQSLLALPALALGMALLAAGFSMRQTRRGGVAQMIGGGVAAGFALFVLDKVSNEMGEAGSLPVILAAWAPTLAGLLLALALLLHLEDG",
                "MTRIDRYILRQLVGGLLAVTCGLAALVWLTQSLRFMELVLDRGLSLSVFVQLTGLMLPGFVAVILPITTFVVVLFIYVRMNSDRELVVMRAAGLSQLRLARPAMLLALVSVGIGYALNLWLVPMSHTAFRIWQYEIRNEMAAILVQEGVFSSVGGDLTVYARLRDRDGTLRGILVHDAREAGAPATILAEVGRITNGPYGPRVTLQNGVRQQMERVPPPAGSPPGTPATMRLSVLSFQENSVDLARATRQEEVRFRDSRERSVAELLNPDPAEQLRPREISRFVGEAHQRLSAPLTALTFALVGMAVALTGQFRRHGGGLRLAIGVGLVVGLLAMGLTIGNLATRDNAFVWLIWVHATLPGVIAAWWLVGAPGLPRFRPAPMPPGSMPPGSMPPASISAG",
                "MALTLAGCATPAPRAPDLALRAATAVAQLRSGESPRCLATGAAIHLGEGRFVTAAHVVDGSAQRLRGTCPAGAGPLVLSVGGAPAPARLVRAGQDRIDRDIGQLYLGGEDVALVVPLRPLPSLGTATLCAGLPAAGTPALLVTPRRQHRTRLLGVVRETDSRFGMYLEIPETLAPGDSGGAVFEAASGCLAGLVSHRDEPAPGQAAQPRTRLVPAPVVARFLAATRGGTAGP",
                "MPDTSNAPNPPPVTPPGLLDALASLLGPRGLLTAPEDLEPHLADWRALYRGATPCVVRPADTAELAAAVKLCAAAGVPMVPQGGNTSMVGGATPDESGKQVVVSLARLNRIRAIDPVDLTMTAEAGVVLKAAQNAAAEAGCLFPLSLGAEGTATIGGVLSTNAGGNTTVRYGNARELMLGLEVVLPDGQVWDGLRRLRKDNTGYALRHLFTGAEGTLGFITAAVLRMYPRPRDTALAFCAVADAEAALALFRRFRDRDESAVRAFEYMSGTGVDFCLKHIEGVSLPVASRADHYVLVDLASPRPDAGLRDMAESLLAEAMEAGEVLDAVLAESEAQAQKLWKIREEHPEAQKREGASVKSDVSVPVSRVPEMIRRCSAALEALIPGSRPVPFGHIGDGNIHMNLEQPPGMDPAAFLARSHDIMDCVNEIVREMDGSFSAEHGIGRLKTDMMPEWRGGAELDTMRRIKAALDPWGLMNPGKVFP",
                "MSEDGDALGQLAIGFLAISLIAVGGGIAVVPEMNRLVVDVHGWMTDARFAQLFALAQAAPGPNVLVVGLIGWHVAGLTGMLVAILAMTGPAGLLAYGFSRLRSRLAGAAWLRTMEKGLVPVAVGLIFSSGIILAQAAAVNGLALAVTVGSTLFVWRSNRSPLWVLAGGAALGALFL",
                "MSDTAGRPRPTVSALFFTYLRIGLIGFGGVNAWARRVLVEERGWVTEQEYAEVLGLGQVLPGPNALNVAIQLGERFRGGLGALAASVGLFGGPMLVLVGLAILHDAYGEVPLVKAVLAGTAAAAAGMILGTAARITQNLKPAWPILAVGIAALVAGAVLRLPLPWIVLGLAPLGILAAWWSGRARA"
            ],
            "species": "Roseomonas frigidaquae",
            "taxID": "487318",
            "families": [
                2044,
                2044,
                2043,
                2042,
                2049,
                2045,
                1911,
                0,
                2030,
                2050,
                1957,
                2016,
                2041,
                2039,
                2038,
                2037,
                2053,
                2035,
                1600,
                1766,
                0,
                1908,
                0,
                1599,
                0,
                0,
                0,
                0,
                1598,
                0,
                1893,
                1597,
                1597
            ]
        },
        "assembly_id": [
            "WP_168051644.1",
            "GCF_012163145.1",
            "https://ftp.ncbi.nlm.nih.gov/genomes/all/GCF/012/163/145/GCF_012163145.1_ASM1216314v1"
        ],
        "species": "Roseomonas frigidaquae",
        "target_family": 2053,
        "operon_type": 12,
        "operon_filtered_PaCMAP": [
            2.2676022052764893,
            -3.7961196899414062
        ],
        "operon_PaCMAP": [
            -4.134652137756348,
            -0.1600165069103241
        ]
    },
    "WP_119818581.1": {
        "flanking_genes": {
            "relative_starts": [
                -21534,
                -20746,
                -19583,
                -18400,
                -15285,
                -14106,
                -13566,
                -12031,
                -11551,
                -10829,
                -8991,
                -7936,
                -6640,
                -6177,
                -4838,
                -3511,
                1,
                534,
                1628,
                2644,
                3661,
                4509,
                4847,
                5285,
                7796,
                9802,
                13554,
                14286,
                15747,
                19298,
                20084,
                22561,
                22876
            ],
            "relative_ends": [
                -20743,
                -19922,
                -18567,
                -15614,
                -14113,
                -13570,
                -12058,
                -11579,
                -10832,
                -8955,
                -7933,
                -6644,
                -6191,
                -4843,
                -3513,
                19,
                534,
                1631,
                2644,
                3651,
                4512,
                4847,
                5272,
                7609,
                9274,
                13515,
                14087,
                15740,
                19289,
                20077,
                22288,
                22830,
                25140
            ],
            "ncbi_codes": [
                "WP_091911898.1",
                "WP_091912264.1",
                "WP_091911900.1",
                "WP_119818561.1",
                "WP_091912265.1",
                "WP_091911904.1",
                "WP_091911906.1",
                "WP_091911908.1",
                "WP_119818564.1",
                "WP_119818566.1",
                "WP_119818569.1",
                "WP_119818572.1",
                "WP_091911918.1",
                "WP_091911920.1",
                "WP_119818575.1",
                "WP_119818578.1",
                "WP_119818581.1",
                "WP_119821790.1",
                "WP_091911928.1",
                "WP_162931637.1",
                "WP_133304754.1",
                "WP_091911931.1",
                "WP_091911932.1",
                "WP_119818587.1",
                "WP_119818590.1",
                "WP_162931638.1",
                "WP_162931639.1",
                "WP_119818593.1",
                "WP_119818596.1",
                "WP_091911944.1",
                "WP_119818599.1",
                "WP_133304755.1",
                "WP_119818605.1"
            ],
            "starts": [
                3259680,
                3260468,
                3261631,
                3262814,
                3265929,
                3267108,
                3267648,
                3269183,
                3269663,
                3270385,
                3272223,
                3273278,
                3274574,
                3275037,
                3276376,
                3277703,
                3281215,
                3281748,
                3282842,
                3283858,
                3284875,
                3285723,
                3286061,
                3286499,
                3289010,
                3291016,
                3294768,
                3295500,
                3296961,
                3300512,
                3301298,
                3303775,
                3304090
            ],
            "ends": [
                3260471,
                3261292,
                3262647,
                3265600,
                3267101,
                3267644,
                3269156,
                3269635,
                3270382,
                3272259,
                3273281,
                3274570,
                3275023,
                3276371,
                3277701,
                3281233,
                3281748,
                3282845,
                3283858,
                3284865,
                3285726,
                3286061,
                3286486,
                3288823,
                3290488,
                3294729,
                3295301,
                3296954,
                3300503,
                3301291,
                3303502,
                3304044,
                3306354
            ],
            "directions": [
                "-",
                "-",
                "-",
                "-",
                "+",
                "+",
                "+",
                "+",
                "+",
                "+",
                "+",
                "+",
                "+",
                "+",
                "+",
                "+",
                "+",
                "+",
                "+",
                "+",
                "+",
                "-",
                "-",
                "-",
                "-",
                "+",
                "+",
                "+",
                "+",
                "+",
                "+",
                "+",
                "+"
            ],
            "names": [
                "ABC transporter permease",
                "ABC transporter permease",
                "polyamine ABC transporter substrate-binding protein",
                "type VI secretion system ATPase TssH",
                "type VI secretion system protein TssA",
                "type VI secretion system contractile sheath small subunit",
                "type VI secretion system contractile sheath large subunit",
                "type VI secretion system tube protein Hcp",
                "type VI secretion system baseplate subunit TssE",
                "type VI secretion system baseplate subunit TssF",
                "type VI secretion system baseplate subunit TssG",
                "type VI secretion system-associated FHA domain protein TagH",
                "type VI secretion system lipoprotein TssJ",
                "type VI secretion system baseplate subunit TssK",
                "type IVB secretion system protein IcmH/DotU",
                "type VI secretion system membrane subunit TssM",
                "type VI secretion system-associated protein TagF",
                "DUF2169 domain-containing protein",
                "3-oxoacyl-ACP synthase",
                "DUF4150 domain-containing protein",
                "hypothetical protein",
                "hypothetical protein",
                "DUF6484 domain-containing protein",
                "type VI secretion system tip protein VgrG",
                "caspase family protein",
                "autotransporter",
                "invasion associated locus B family protein",
                "type VI secretion system protein TssL%2C long form",
                "type VI secretion system membrane subunit TssM",
                "protein phosphatase 2C domain-containing protein",
                "serine/threonine protein kinase",
                "hypothetical protein",
                "glycosyltransferase"
            ],
            "sequences": [
                "MMTTRINPLLILFTILVYIFLTGPLIIVLGASVSDTTYLTFPPQGLSLRWFENIFEISAFRRTIVTSLQLAILATGLALLIGIPAAYALNRYRIQLPTWLSTVFVLPILVPEIVLGFSLLKSVAVGASAPIFLTLLIGHTLLVLPYCVRVISASLASFDFSIEEAAISLGSRPLKTFFTIVLPNVRSGVIAAFILAFITSINDVSTSLFLTGPGISTLPIQILAHVEQFFDPTIASVSVLLMFLTVAVMAIVERTLGLTFLAK",
                "MKRYAGWWLAAPATLVVLVFLVLPVIATIGTTFGETAGIFSPYTSFFGSGFRRSVLWRTLEISLATTAISLVVGFLTAYVVSKSPGRLKSLLIIAAVFPLLTGVVVRSFAWLIILGKNGILNSFLIGIGVTSEPFAMLYTQGSVIVAMVYLFVPLMILTLVGVLENIPEDVVQASASLGATPAGTFRQVILPLAVPGLIVGAVLVFTGSFTSYATPQLLGGERQMVMGTLMYQRAMVSFDWVGASTIAAIMVVITVTVVLAMSRVARRLNPMAT",
                "MAAAACLAASIASAPAWAQSKTLTISWWGFNGDKLDEYIIKPFKEKCGCEIVFETGNNADRLNKIKIRGGEGVDVAYFTDAYSQIGIAEGLFQPVDKAKLPNLAGIYDMAKAPQGDFGPAYTIGRVGVIYDSAKVKTPITSWNDLWKEDFKSQLSLPGITTTAGPMAVMIAGAHAGVDPFADSDAAFKAVEELKPNVVKNYNTGSELVNLFSTGEISAAVAQDFTLAQIQAAVPTAVWADLSDGAIATLNTVNIPKGAANVDLAHEFINFILSPEVQQKTAENGVDAPVVTSVKLTPEQAKLWTYGADMIASLKPVDYEKLNAAKTDWVDRWNEVFGM",
                "MQQRKSSQGFKRKELVGKLNPTCVRAFKAAADAAKLRGNPYVELVHWIEQLVLSDRADVQLILADAGVDASRLAADMSRAIDKLPYGATSIEEFSDHIFHAIQEAWNLASIEFGADEVRGAYVILAALKTPVLDGLLSKISPEFDKIDADGVIARLDDVVSGSLEAAGPAPVAEAAPLRRAPGGDSALAKYSTDLTARAREGKLDAVVGRDPEIRQIVDILMRRRQNNPILTGEAGVGKTAVVEGFALRIAEGDVPPMLQNVSLRMLDIGLMQAGASVKGEFEKRLKAVIDEVQSSETPVILFIDEAHTLIGAGGAAGTGDAANLLKPALARGELRTIAATTWAEYKQHIEKDPALTRRFQTVKVDEPDEAAAILMLRGVAGTLEKHHQVQILDEAIETAVQLSHRYIPARQLPDKAVSLLDTACARVAISQHSRPAEVEDLMRRRQALEVEKGIIGRETAIGIDAVDRQARVDTGIEETDAALAAAEARWEREKTVVADILEVRAKLRGEGVPLDAVTTGQETPAEEEVAKQPVAELVGAEAPASAEDAPIVAELPPEAEAAPPANTADLTRLKGLMAELAEMQGETPLILLSVDRNAVASVVQDWTGIPTGRMLTSQTEKALRLAGVLAERVVGQDHAMEMIAKRVQISRAGLGAPEKPVGVFLLCGPSGVGKTETALALAETLYGGEQNLISINMSEFQEAHTVSTLKGAPPGYVGYGKGGILTEAVRRRPYSVILLDEVEKAHPDVHEIFFQVFDKGMMDDSEGRRIDFRNTLILLTSNVGSEVIMHKTEGGQKREAIEDLDASLRAPLLKVFPAAFLGRVVTIPYYPLSGSMIEAITRIQFAKIARRLRASHDAELVIGDGVMEMIKARCTEIESGGRMIDAILTNTLLPSMSRGVLNRSIDGEKLAKVTVGASDEGFTYAFE",
                "MIDLSSWLSPLDGESPSGESLRNNRDFHELERLMQPQIEVARDERNNPSSRTEIPPDWSAVLEKAEELRTQGRDLRLLVFVTRALTNLYGLAGLKDGLTLIAGTFDAHWETMHPELRPDAPPRDAALRRINALMQLQNDQDGPLGDLRRMTMFEPRGGLGPITGRDLELGTLDGRAMLKEAASGLNDAEKTELANRHDQLVDRVRKGCLTQFDNAPAEMTEMLGNAREAVAALYAVEVALNARLGDGNVAIADLKKFLERVLATLERGATGQTATGASNPAEAAPEIQQPVTNGHAAPIYNGTTSTGTMGVFPDRLTSREDVLKCLDLIVAFYDRTEPSSPIPHLARRVRRMVPMDFVELMEDLAPSGLKEFRLLAGEPENRKTAQKDER",
                "MSESKAKVIERNRAPRVQISYDVETYGSPTTVELPVVMGVMADLSGASQTPEAQKSVLDRTFVETDANRFKRFMEALGPRVKARVPNKLPQPEGQERDEELPIDLTFTSMGDFAPDKIAEQVPQLAEILKMRRQLEELLGFMDGRVDAEKRIAQMLNNEPLLGQIAEQALSDSDKAEG",
                "MAEQEKVAANGAAEAEAVDLGEFSELLEKDFRVKKDDSEKLQGLVRNLALAARSRSETTAISSNAIKSIKSLIAGIDKMLTIQMNEILHAPEVREMEGTWRGLWYLINNTETDQKLKIRVMNISKQQLAETLEDYEGQMWDQSPIFKKIYTEEYSMLGGAPYTYLMGAYEFSNHPQDVGLLRNLSGICASAHTPFIAAASPRLFRMDSWQELPNPQDLQMIVSNPAYASWQSLRESEDSRYIGLTMPRVLARLPYGAETVPVKGFSFEEEVEKDHNKYVWMNAAFPMSVNINRSHKLFGWGTQIRGVENGGTVINLPVHTFPTDDGSVAMKCPTEVAIDDRREAELAKLGLMPILHRKNTDLASFIGAHSLQDDETRAGRLVDPDAQSNERLSANLPYLFPVSRFAHYLKAIARDKVGSFKERSDMQIWLTEWINRYVLANPAFADDKARAKRPLAAAEVQVDSVEGRPGYYAARFYLRPHYQLEGINASLRLVSELPSVKQ",
                "MKLDGFLKVPDIKGPSGREGHSDEIEIHGMEYGMVAPHDPNSLSRRGRVALGVIKFIKHYDQSSPYLKQALFKNKKLDEVKFSARRTIEEKSSDYLVITLTDASVIAYDMKPSELEPDLLEEIVGFAYKKIKFEYEEGKHSAEMDVSVGV",
                "MSKSRSPTQARREAVQPSLWDRLVNDLPGVNSDIDGLQQAVRTEIGSDRVDVLLEGGARTIEADAALTKDQKRSLHRLIFQNQRRMELETRGIVVSAEVLREAVRRDIEALFNTERFEATPLLTAFEADQLGDDPPSLDDFPEVRRSVVNYGVPSFSGRSARDFDREALAREIRSVLAAFEPRLKESATKVTVNSGDKSVGLSIEIDAVLMMSPTPERMRLRTMIDLDNGSARTDLKDV",
                "MDRVFLEYYEEELTHIRALATEFADMHPAVARNLSLDTVPCPDPYVERLLDGVAFLAARTRLKVDAERARFSRSVLEVLYPDLVASTPATAIVVLKPGQQVQTMLAGHVVKRGTRLVSGLQPGLSTRCTYTTAQDVTLWPLAITSIGYIQDRSALAAAGIAPVNGVGGEAALRLTFARTGKGKLNELALDRLDLYFSERTKAPLLFDTLFGSCVGVAARPEGRDHRPSPLPALEMIGIRDDEALMPRTRPTFEGYRLLREYFVMPERFHFARIDGLQRVVRQCEAGLEVIFLLRRPVPELADLTPGDFELFATPIINLFERECNVIELDKRRTRQVLHADRTRPRDFEIYRPIRVEDADVEGPDADIPALFSLGQNRGSGWVYSTERRPRRATEDERRQGQTRTSYAGDDVFLAISRPAGTEPGRPLKRVDIAALCTNRDLPILDDTPTLTLESGDPVEAVKLLGSMRPPRAAIPATLPAGAAGESRADDLAWRLVAQLSLNFLSLAEEGRGAEPLHALLDLYADRGDPGLARHVRSITRVETRPVVERLPIDGPMCFGRGTEVTLHIDQSVLAGQSALLLSALLSQLFARHAAINAFVRTRTRLTRKQEDVPWPMTPGSRCLI",
                "MADDARQSLPDLGTITPPDETYDFFELLRQLEGDGRLFGHSGRPDHEPARLGQHVRLDFALSDVVAVRQPVDNSPARVTVANLGLMGPEGPLPIHLTRWVLDRLSQRWFAGAAARETSDTTFVDFANILQHRMIALFYRAWADAHPAVQVERKVGGRVRSMLETLSGIGLPGMLGPKSSELYAVKLRQAPALAHQVEGPERLTQFLAEALNVSVQLKEFVGVWTAVPAKLQTRLGSAYAALCRGATIGPRIFQRQSRIELRVGPVALADYEAFLPGGKRLELLRTAVRELVGDVLDVDVRIVLARQEIPAAKLGTARLARTTWLPQKSERADAEDLLMRVAVGWRPEMAEAA",
                "MSLILTLEQGPRPQAMRQASLQDGELVIGRSTEADWRLDDPDMFVSRAHCTIASGPDGYTVTDTSSSGLFVDDAHGPLGAGNSTALRHGMRLRLGDYVLRVDLQDAATAQPSPFASPAAASRAPVAIDRDDFFSARVEEEPKRQRPADLPNPFEHPEPGAYHASERSEVRLRSSPAFDDPFSMDPVATPKPDEEKSDGFEGNSPFFGGPVSGTRLEPQSTPAERQPAPRPAPVQKPAAAPSDSALREAFLRGMGLNAAALPTNDAIAEMEEFGREYRLMMDGLMQLLRKRAEEKGNARIAQTVVQASGVNPLKFLPTVEDALETLIAESSPGFLPADAAIKDAVRDLAHHHVSAWRGIQGALRHMIDRFDPATIEAELKSHSKADVLLAGGRRAKLWDLYLQRHREIATNAETRFMGEIGADFRNAYEQE",
                "MIHRRGFLIAIGATGLSACVGAPKPAMVTVALKGEAGMNKGPDGTDRPVTVLILRLKSLGAFNSADYFALQGDPSAALGADLVGLDRIAVAPGASTSKTIGFEPEAPYMGVVALVREPDGRNWRASSPVNPKSKVTKNVTLGPGGLSLG",
                "MSDSNRVLWSEGLFLRTQHFQQQDRHTEDMLRGALQAGRLQTYGFRSLTLDESMLEAGRIAILSARGILPDGTPFAIPETMDAPTPLAITPETGAGAVLLALPLEPPGGASFDPAHAEPTGARYRGRIEWVRDAVHGGADAEEVEIARPQSLLLAPTSAVGGYTAMPVAEIQGLRADGGISLVENFLPPALVTDAVPWYSQLLQEVITGLDRIADAHGKMVLGGPGRSVENLLVLNLANEARPRLAHMLAQELFHPAELFLELAGLAGRMATYGSGSRRLTELPIYDHMAPGPAFSALADTLRSLILSLRYVEPKSRALPVMRHATNVWKIRIDNPKVLTASRIVVRVGSELSDEQLRKIFVNQVTVGSADEFEALWKSRLPGIPLKPLHSQPREIPYDGDRLCLELDQRSEHWASLLDAPGFVIGVSGVLPSEPQVDCYSVNR",
                "MSRDDPFGLSDDRDRTRIRLVAAPPPVRQYPVPPPGAPLKRTRAHPNALINAFAPLLEFAPEMENALPPENPEALRTRLLEELVTARDAAIAGGSSLARADAAAWSVAALLDDLALNTPWGGASAWPRQPLVVMLRGDVDAGTQFFARLEELERHPNRDRELLELQYQCLSLGFRGKYRVPGRAGDRSISAVRASAARFLRNADAETAPLSPHWRGVIAADEPSRFIVPIWVLGAIAVVLATAMHIGLSMRLSGEAEKLTTLVGALPPFERAAIVRAPREQPAPAAEPVGVGLLPEFQAAAPANLAQALKGRENVSLTTLIIQSTNPEVFQSSRAQLTDGFEPLIASLARVIQDNQELVGDILVVGHTDSVPLQSSNPLSTNQRLSEARAVTIANILIENGVPRERIRAEGRAATKPVADNKTRAGRAANRRVEVLIEKRM",
                "MFILRLLWAVLTSRWLWTLIGLSLLSLLIWVFGPIVSIGDSAPFASETVRMALIALLVILWLVWLILAQRRAIRANRLFVAEIAAPVEKPLSAGDQSVAAVGAKFQDIMNELKRRKLGGRKFLREMPWYVIIGPPATGKTTALRQSGLNFPIDLTDDLQGVGGTRNCDWFFAENSVLIDTAGRYVQQESQPDVDATEWLGFLDLLKKHRGQRALNGVILALSVDALSEDDAALKAHGRKLRKRLMELQERLQIRLPVYLMLTKADLIKGFEAFFGGMSTADREQVWGATFAPGVRVDGNEVAKELSALSTELERRMIPRMESEESLAVRAEIFRFPAQVESLSEPIRVLVETIFGESRYEDSAWLRGIYFTSATQEGAPIDRLTAALTSSFGLPAPRMAQAQRIDRRSFFLKNLLTEVIFKEAGLGIFDPAAIRRRAWIWRGAAAAATAAVLIAGAFSIFSYRNNSVAIAAQANQLEGLQPLLTQIATQPAPVDPLDLNDALTAVNRVADARTAVPGGVQELIGPTAAVELTRAQTDAYDHTLQNILEPRMVALLEATMWRQIRDPEFQLGALKTYRMMTGLAQMDTDFAQQWWVEQLPKFAPIPPFPNQPAADHQVAAIAAMATQDSYIKPDDALVGESLKSICSISLPQRAYNALLADPAVTSLKDWIPANFAGPNGAKVFTRRSDKTLRIGLPGVFTYAGFHDVVLDRLQDTAAQAALDRAVFAGGCTENSETSVAALSEDILKLYYEDFIAKWDGLLRDIRLSPLPDLQTANDNLKDLSSADSALRRLLNAVVRETELNRPDDDGGPAVPPKGASKILSKLGKIGKLASSGAKLLPSLGASSKVDITGGPVAEHFKPLKGAVAEVDGKPPALDAATAAMTALSNVLQTITASPNPQDAVKKQGGLAELTGAVAKQAMILPPPVDEWLSGIASDTTGLTEKAVTSELNAIWRADVMPFCQAALTNRYPFDPASTIDVNVADFQRLFAPGGLIDAFINTHLVSYVDTTAKPWKWRADFGLDASALAAFEQARHIRDDLFPGGTGPVMNFTLEPKDLSPTVMRVTLNVDGQSLIYFNNATRPQPMTWPGKDGTGVITLAFQPMDGSPEIMVSETGAWAWLRMLRGGQFSPTGLPEAYKLRLTTHGFYADFELKAASVENPYNLQMFARFTCPTKI",
                "MPDEDLILPGYFGKLPTAGDFVTGGLASGFVQPWDRWLSRHLARHFEPPHPPLRFLLGPDAFGPMAGVVMPSTDRISRRFPLTLAAAVPEAITGMTIAAEDWFEALEEIGDLARSGKIDANALAANLATLPFPAATAEGEPVRRMAFWKPSSDLIDVDPEAPRAALDYLLAECREAG",
                "MQVWNQKGYPHEFTMGMDKAGHEYIVIVVKGTFDFPSTPGGPVRKSAEQVPLVMADTQTGEPGYSATLWETDFAFRKPRCDVVANGCAYAPGGRPAERVPVGIKVGNWSKLFEVVGHREWRAIGAVFTSTAPRPFLKMPITYDNAWGGVDRLNPEEQLPGAYLRNPVGVGWAQTKNQRFIPGLRLPNTQAVGEEIRSPFGDYSPMSFGPMGRGWPGRIEYGGTYDQNWIDNIFPFLPPDFDDRYYQIAPADQQIDMPRGGEEVQLVNLTPEGRVSFRLPPTALPMTLFKGRAKTFEGNVYPDTILFDPDNRRFSLIWRVSQRIHRTILDFSECWVGPPTESMLRARAMGRRYIRAQAGAQKEEDA",
                "MSASLDIVSIGMVTAVGLDAPSSCAAMRARLDGFQETRFIGPAGEWLIGAPVPLPRNWIGEKRLAHMAAGAICEAFEKVPEARGQTALILCLAEEDRPGRPVLDASRLLRSIAEIVEVEPHAPSRIVAHGRPSGHVALDQARKLLASGETPYVMIAGVDSYLTTNTVSHYVGQSRLLNQSNPNGFIPGEAAAAVLCSRSTSGGFRLGGLGLSRETASIYNKQDLPLRGDGLAEAYKAALQQTDLGAIGYRISDLIGEQYWFKQNALAVLRVQRVRNEFQDIWSPSESLGNVGAAVVPVMLGIAHTAALKGYAAGNPVLVDASNDSGACGAAVFLARAA",
                "MSGVFANGLEISGKAVGAKTIAALPDVCFTPPENPATPPGVPIPYPSFGFASDTEQGTGTVTIGGKTVNIKNKSDLTKTSGTEAGCAAKKGVVTSKNTGKEFFKSWSPDVKFDGEPVIRMSDLATNNHASDPPNAPPWPHIAGVNPATASCAEILGALNLRLHRHEDSPCEPEDRLGKTNKDTFEQSDHIVQTACFTEGRDGPPIPTAGPKAKYDINKAPCVCLKDASKRETQHGEKSATQRQSKRDWVAKKKNDASWQPTYKDAREDNLDAMKDALDPQINDGPNGEEHPAVGCLRTACDDYFKEELGMTDDTPVKIPHKSYPAPAVPSGAPVS",
                "MPKFIPSCDCASPEYENSVLTLLVQTDSEDYWSRIIRISGLRETPQSLTLTVISEIHSWLTSFWRSPAGVLHISDDTGEVHQQSNAGLVSRTVSERAITYVWGVSDQEVYAVGDAGIVYLWNGADWTAVSEPLGQKLFGVVRAANGTLYACGNRGSLWRYVAPTWQRLELPTNRRLTSVLALPDSTIWVCGEAGTLFRGSDEEWEDLQLTEADLHGLCYFKKNIYIAGSTVGVYVYKEGGLELIKSTVISYGVVADDKYLVSFGDKITIRYDGETWAGYRFDN",
                "MPAPILKEIVRQHAEQAAFLWTVYDRALLYPDENPEMDEVRLARLVERLEAHLDGLRVAGEEGLRIAGERYQEYPEAGELFVIRMLQPRAKSMRIENLNLVQVREYLAANKP",
                "MTDVLERIEGVVIGVFLGFDGEAPLVVFPGNPEETAIPARSLTELTSTMIGTEVALLFQEGDPGRPLIVGRIVEPLRRSSAPHVVRDGETVRIVAEERIELRCGKATIIMEKDGHITIRGTYLTSQASAANRIRGGSINLN",
                "MPEATVVRTPLGGDKLIFTHLVGRDEVSRCFAFTVGFVSKDPDIDPLKMLGGVLSVEGESGGPKRWFSGIVSEFRLTRIEDRLAHYEATVRPWLWFLGHTFDCRIFQGLSVVEIAEKIFAKHAPGKFEKRLQGSYPAREYCVQYDESDLDFVQRLLEHEGIMYFFEYADGDHTLILADAMSKLKPAPGAETVPYHFEGEATRRDVEYITEWIPGRSVLPGTYAHTDYDFTKPSADLKTKSAQPFSHERAKGEHYRQPGAHLELGRGDAIAAIRREELQAAHQRIAAAGTVRGLFSGSTFKLDGFPRKDQNQEYVVLRADYSMYDPSYHSGTDSKGESYQVVMEVAPTAVTYRPPRITPRPIMRGPQTATVVGPKGEEIFTDKYARVKVQFHWDREGKKDQNSSCFVRVSQSWGGGGWGFIQIPRIGQEVIVDFLEGDPDLPVITGRVYNANEMPPYGLPGNATQSGLKTNSSPGGGGYNEMMFEDKAGSELVNFQAQKDHKLLVKNDRNKLVQHDQSDRIDNNAKHSVGVNLDEDVGKNKTTKVGVDRKVDIGSNDTETVGINRSLTVGADEKIHVKANSTENIDSNHTQTVGAIQTVTIKAARIDSVMATETRSVALAQTNTIGATRSMTVKAAQSHDIGANDDWKVKSNQTVDIGGDQTFKVKGQHSTDVSKGRDAKIKEDDIAEISGSRVVKVKKGSAVEITEDGLIKIGKDLIIEAGDSIIIKCGSAAIGLKKDGTISIEGKDITTTASGKINGKASSEITWKGSKINHN",
                "MKPSRKFLVLLSFLALCLVIPLPVFAAAENQNTPAQPKRLAIVIGNSNYQSDRYEDLPNAANDATKLSESLRRLNFEVVVGTDETSDQFEKIFERFDGKLDGYTAVLIFYAGHGVQVDGQNFLLPVDSLNPTDVGNLTAKAVKLNDVIARFASRDRPTFIFLDACRNTPLGLDSAGVGRGLAQVEVGENTFIAFATQPGNVTVDGAGQNSPFTKALLENIEFPGLSISDMMIRVRNATEASTLGNQVPWDQSNLREQFYFTELQVIDPQELGATLNRILQIPSAKAKLMTQLASADSDLQSTVLLLGRQLPEIVRSADPASQNDAGQQQMASLAPADLEKNVASALGSVVSGSDQTGSDIANPHASDVSRRVQAELSRLGCYRKPIDGVWGQGSQKALSDYYRQTKQANAVPEPNLDLLGDLFLRSGRVCRQPVVAPKPVKTATMDRARDGTKASRSSGRAPQREKVQRQQKARPAAPPPDIGAGIGIGGIF",
                "MTRDTRAAHLAGVSILALAIGYTIYPSSAQACEATRQPADGPINSIAVVCDDAETETITTDYPTFLLRQLGTEYDGAGNDTFTVTGDVDIQQDDNSEGEPFSDFSIDMGAGTDNFSMKGGSFIGRDTEAGDAPIIQLQTGAGDDIITIGAGTFGGSIFAGSGNDTIDVSGGTVNGDIYGNSGVDTITVSDGAVDGSIFGGDDDDTIEVSGGTVSGSIFGDDAEATGNDTITVSGGTVQGSIFGDTGDDTITVSGGVVESSVFGDDGDDTIEVSGGTVDGNVFGDDGVDTITVSDGTVGGSVFGDAGNDKITVSGGEVEGVVFGEAAVATDGGVFGGAGDDTIDVSGGLVGGSVFGDDAESIGNDTITVSGGTIVGSVFAGGGADTVVVSGDAQIGVAGDGPDSVGLEDGNDIFRMTGGTLAGSVSGNAGNDSITISGGSVGTFVAGNEGVDTIDISGTAVIGEHITAGEGNDIVTIRGGTVTTFINGETGDDRITVSGGSVGGDIYGNDGNDTLNISGGTIGGTVFGDGGEGTGNNTFAISGGSITGGVVAGNGTDNVTVSGTAQIGALDATSVDLGAGDDTFNMSGGTLTGSVDGNAGNDTMTVSGGTVGGDVLGGDGDDAVNVSGGAVNGSVIGGAGTDVVTISGGTIAGGVQGETVNLSGGTIGGDITGISSDTLTIENAGTNLNLRDGVLFQGTNVVGTITGTDLARASGNTFRSQNFDRFSSLTLSGSSIGFRDSVQTIGNLALLNGSTLYVAGDVSLLAPVDGAALAALVTGTGNVSATNSTISMINNDPTDRFSVGNLTLNGATLGIDINQRDGLGDRFIPAGQFQASGTNTVLVNLLGTPVFTGVSIIPIAPVAGEVVPTAGAPSPIFLVGGIPNTPGSLFAYDVITGSNGGIYLRALPSDLVSPQATRVAIDSQPIETVTAAIEQITDDALAFALDFPKGSGRSDAAPGFGVYASGQFAAVSHDGFTVSDGTNSLQGPPFTAHDFSLAGSVELDLAKYYGFDQTYGLNVGLFGGYASSDVTMDSIQGLGSIGNADNKSGMIGTYGLFRTGMSYGLVSATTFIGQTDINNDILASTGNYDTVGYALTGSVGHIFPLGDKWKFDLRGGALWASFEGDAFTDSQGNEFGKSKVSFGALKFEPGFYGDFALDNGMAISPYARLELQQRIGYRNTGSIAGLDFEFDDADFSVALSSGLNLQLSKTTTLSGELKTKFSSDSQSLAGKIGIKAKF",
                "MARIRASRFAAIGVAAVLCICASLSFATAQTKPQAKPTADEKPQPGWRISCQGDAASKNLSCTLEQLLREKQTGKRLLAVSIFRKDKSAPYTMRLNLPHGLLLTNGVKVWIDEKTQTTYPIVTADQRGSYAVIPLDAGMIDGLKQGTLLNVGVSSYTGGDIIFQLSLAGFTTGLAKI",
                "MSGKNDPFGREGKTVIAPSPGGVSRRDFRDAAPPAPGLQASARPPVTGTILSPAFPIATPETGVRQPQQAAPRFALDVALNAASGVKFPSSNPLIAAAASLLILLGRLRLHSTEIQLAPLMNQLSRLVTEFEQKATEAGVAQDEASVAKYVLCGTADEIVQSLPGVDRDAWTLHSLLVKFFQVRSASVGFFEELDKALADPAQRYDLLELMHACLLLGFQGQYRGTPGGSALLQRVTGNLHQRMRQIKALPDEEISPRWRGMALRRAGVGPRVPLWAIASFAGAILVGAFFLLRFLIGNEADALETRLAGLSPTTAIKIDRVEAVAYTPPPPQESTQLQRVRTALADEIAAGTMTVEPSGDQIVVSVSNAVLFASGKVDARKEFEPIGKKIAEALDKEPGPISVIGHTDNVKPKVSSRYKSNHDLSLARAASVQAVLAKSLSDAARIKVDGKGDLEPIADNGTQEGRAANRRVEIMIPKEETLQ",
                "MDRKQPIFAWLGALLALLGLVCFGLVVWFAGPLITFNGSQPLDSVWIRTGVIAAATVLVAGAYAVRALRARGAQKAIEAALLSNDDQGSDGPLLAKRMADAIAVLKRASGKSSFLYEMPWYVVIGPPGAGKTTALVNSGLKFPLAEKEGAAPVEGVGGTRNCDFWFTDDAVLIDTAGRYTTHESDAETDKKSWLSFLSLLKANRTRQPINGVIVAISVEDLLTLPEWELASHANAIRKRLFELLQELKVDFPVYALFTKADLIEGFREYFGSFTEARRRKVWGATFQTEKRKQNLVSQVPVEFDALVSRLTEELPDRLQEEPDATARIAIFGFPAQVGALRERVADFLNQIFDPARPESSASLRGFYFSSGTQEGTPIDQLIGAMGRNLAVRQASENLSGRGKSFFIHDLLQDLIFAEAGWGSLDKGIARRSAMLRYGGMAAIACVSALVLGTLGWSFAANKSLIAAGGNAIEAYRADAGQELTRQDMPASEPVTGADLSAIAALLSQLREMPAGYAHRNEPTPVNETFGLTQRETLSSATEETYRNALERMLRPRLVLRTEQQLAASINEPTVAYPALKTYLMLGGKAPGVEDDFITGWMERDWEANLLPGAGNEAARQELATDLRDMLELGRSHVPAIELDGKLIAQAQQSLAGMKLADRAGLVMSSSAYAKGLRDLPLLSGDDAAKVFETRDGTQLDQLKIPGLYTNAGFHKFFLVQLAGVADRLAAEQWVMGDAGQNAEQVSGLEALGPELVDRYSKDFIEAWEKVLSNLKLKSITQDQPDYGVLAAASSETSPLLKLLETVGNETTLSRGDGSLDMESAQIYGLARIGLIHRKSQLRAGEAAGSAAGAVNPGANIEAYFRLYQNWIEGAPGSRPVDILLKNLGEVRESLKVITDYPSQSGPANEKLRLQVVNLRGTMSRLPKPFATMISEVVEEFEGAEASSSKSQLNQALAANITKLCQRIVSGKYPFARDADGDVQIGEFTQLFGPNGLMDKFFDEHLAPLANITGDAWDWQKDTRLGRELSSDTLRQFQRAAEIRNAFFADGSPTPAVKVTIAPHTISKDAEALLVVNQIVIQTSMAGNTPQTIAWPGDGASSSAKLSIFPEIAGRDSSIDKNGPWALMRLIDTGSIAQEGDDLVVRFVVGGREVSYSIRTGSSYNPLFLPALRDFNCPAGF",
                "MMKHVFDIDSDGATHTGCIRELNEDRFLVQSDSGLFAVADGMGGHDGGELASNSIVENLKSIGVPSSARDLRARFEDRVTTANREIREIALRRNAGMIGSTLAALLTFEHQYACLWAGDSRIYMLRDGNLSQLSRDHTEVQDLLDRGLLTPEEAAVSPRRNVITRAIGTFDNPTLDFTYGRIRAQDKFLICSDGLTAHVSDDEMRRVLSRHSAREACAILLRLTLDRGAVDNVTVVVVQFRNSPANITRGRPGEWPSQM",
                "MTSDGKTRIAVNRTTLEPGTQLNDTYEIDARIASGGMGEVYRGHNIQTGEPVAIKTILPELADDEAIFALFKKEATILGRLHHETIVRYYSFSRDPRLGRPYLAMEFVDGQSLAERIAISPLDANEARLLFIRVADGLALAHKAGVIHRDLSPDNIILQHGDVSQPKIIDFGIARSANVGGGTLIGGNFAGKYNFVSPEQLGIKNLEVTARSDLYSLGLVIAAALRGAPLDMGGSHVEVIDKRRTVPDLSDIDAGLRPLVQAMLQPEENDRPDSAEQVAAWLRSARIGSAKPASTGAGSAEAAPQPPDTLGSHSPFGNSAPSSGSLGRHAAALEGPIASSGLGSPPSSAPAHATGRLNLAGSSTAPRPSRTALMGGLLVLLLAGGAGGAYYLGLFGQSTTSETTSQPSVPQIVVKQEPEKQPAGPSLDDILKEAESKTPSQSVEPKPQEEARTTSEEKPAESTPASPPVAITPTPTESEPSTEPGAATPPETGPATPPQGQPAEAEPTLPQRTPTETKEAALDMVETAEQSVSWLRNYDGGRCFFAAVTTVSDQSIDIKGFGLTKEPFERLYNTLKQKSTKEPEVNGQLITDAQCAVTEFLNAVQPTAMDSPSLTLLADRLKPGENLVATVGKKGTRNLDLLLVDSDGFVYNMGSFATKVTEGDKETFELKFQSARLRDVSPEMVIALASDQDLGLPAGRTVSRAADLFPKLARKIDGMNGSFGVDFGYFLVTE",
                "MAAPTPVSRVDTCNPVPFNLAEKLAWHAALKQNTSAAYRSFIKNHPRSCYVPMAKAKMSRAVVAKPVTMRNIPKAPRPKSPAPRRAAYP",
                "MHFDIIHAADPRFPGGTSSALRAELKAADRFGLSCAFIPFVGRRGPLIGGFERRTAKLIDELGVPWLTGEEIVTCDVLFAHHPQVFEHMPAASVNIRPRHVVCVAHHPPFDGAWAPQYETAIVQRNLERLFGAPVSFAPVGPKVRQQFEKLVGEKPRLLRHDLWNMIDMADWQDRRRPPPERDATLGRHSRADPLKWPDTQDDLLAAYPDAKHLSIEVLGGVPEAIRPWIGANWNVLPYADDGVCEFLSRLDFYVYFHSRRWVEAFGLGIAEAMASGLVTIVDPCHADLFGEGAIYTDVRDVAAEIDRLISSPASYAAQSTLARKAAAERFSIETYPARMAELYDDLELPSLPALNAARIAKLRRQTAASVSVTEQPAGARRHASKKRVLFVATNGIGLGHITRLMAIAERMSPDIEPIFFTRSAGSALIAMRGHAVDYIPWAVKVGVTDDSWNIAYAQELLAAIESMDIAAVVFDGTYPFPGLVNVASARPDLSWVWVRRALWVRGQALSDELQSCFDMIIEPGEYAHDEDRGPTTDMPGQVAAVSPILLNDPGSGLCRTDAAARLGVDPKRFTVAIQLGSQRNFDFEDLPDLIIKDLIRRDIQVVRINHPLAPPIGDETPGVVRRSLYPLSDCLSAIDLMITNASYNSFHECVFGGIPAIFVPNEAPEMDDQHLRATYAHSTHVGLRLRASELGRVSQTIDIALSQDFREELRRRSARLEFINGGHEAARLIEQLVFSVRADAPLHAALARV"
            ],
            "species": "Mesorhizobium sp. DCY119",
            "taxID": "2108445",
            "families": [
                2004,
                2004,
                1865,
                2049,
                2042,
                2043,
                2044,
                2045,
                2046,
                2047,
                2048,
                2041,
                2040,
                2039,
                2038,
                2037,
                2053,
                1920,
                2015,
                2016,
                1610,
                1609,
                1636,
                2050,
                1890,
                1972,
                0,
                2038,
                2037,
                2035,
                2018,
                0,
                1596
            ]
        },
        "assembly_id": [
            "WP_119818581.1",
            "GCF_003596305.1",
            "https://ftp.ncbi.nlm.nih.gov/genomes/all/GCF/003/596/305/GCF_003596305.1_ASM359630v1"
        ],
        "species": "Mesorhizobium sp. DCY119",
        "target_family": 2053,
        "operon_type": 30,
        "operon_filtered_PaCMAP": [
            -10.373419761657715,
            6.937887191772461
        ],
        "operon_PaCMAP": [
            15.331668853759766,
            -2.065398931503296
        ]
    },
    "NRB16400.1": {
        "flanking_genes": {
            "relative_starts": [
                -18164,
                -16997,
                -16324,
                -16146,
                -14694,
                -13397,
                -12769,
                -12567,
                -11658,
                -11148,
                -10480,
                -8636,
                -7258,
                -6166,
                -4370,
                -2958,
                1,
                681,
                1478,
                3527,
                4718,
                5355,
                5825,
                6490,
                6963,
                7373,
                9215,
                10653,
                13730,
                16322,
                16771,
                17448,
                18211
            ],
            "relative_ends": [
                -17049,
                -16443,
                -16124,
                -14806,
                -13609,
                -13179,
                -12551,
                -11749,
                -11161,
                -10645,
                -9218,
                -7251,
                -6188,
                -4898,
                -2955,
                -4,
                660,
                1481,
                3499,
                4249,
                5275,
                5783,
                6478,
                6966,
                7376,
                9040,
                10573,
                13757,
                15805,
                16726,
                17448,
                18146,
                18984
            ],
            "ncbi_codes": [
                "NRB16416.1",
                "NRB16415.1",
                "NRB16414.1",
                "NRB16413.1",
                "NRB16412.1",
                "NRB16411.1",
                "NRB16410.1",
                "NRB16409.1",
                "NRB16408.1",
                "NRB16407.1",
                "NRB16406.1",
                "NRB16405.1",
                "NRB16404.1",
                "NRB16403.1",
                "NRB16402.1",
                "NRB16401.1",
                "NRB16400.1",
                "NRB16399.1",
                "NRB16398.1",
                "NRB16397.1",
                "NRB16396.1",
                "NRB16395.1",
                "NRB16394.1",
                "NRB16393.1",
                "NRB16392.1",
                "NRB16391.1",
                "NRB16390.1",
                "NRB16389.1",
                "NRB16388.1",
                "NRB16387.1",
                "NRB16386.1",
                "NRB16385.1",
                "NRB16384.1"
            ],
            "starts": [
                73748,
                73142,
                72823,
                71505,
                70308,
                69878,
                69250,
                68448,
                67860,
                67344,
                65917,
                63950,
                62887,
                61597,
                59654,
                56703,
                56039,
                55218,
                53200,
                52450,
                51424,
                50916,
                50221,
                49733,
                49323,
                47659,
                46126,
                42942,
                40894,
                39973,
                39251,
                38553,
                37715
            ],
            "ends": [
                74863,
                73696,
                73023,
                72845,
                71393,
                70096,
                69468,
                69266,
                68357,
                67847,
                67179,
                65335,
                63957,
                62865,
                61069,
                59657,
                56698,
                56018,
                55221,
                53172,
                51981,
                51344,
                50874,
                50209,
                49736,
                49326,
                47484,
                46046,
                42969,
                40377,
                39928,
                39251,
                38488
            ],
            "directions": [
                "-",
                "-",
                "-",
                "-",
                "-",
                "-",
                "-",
                "-",
                "-",
                "-",
                "-",
                "+",
                "+",
                "-",
                "+",
                "+",
                "+",
                "+",
                "+",
                "-",
                "+",
                "+",
                "+",
                "+",
                "+",
                "+",
                "+",
                "-",
                "-",
                "+",
                "-",
                "-",
                "-"
            ],
            "names": [
                "hypothetical protein",
                "hypothetical protein",
                "hypothetical protein",
                "type II and III secretion system protein family protein",
                "Flp pilus assembly protein CpaB",
                "hypothetical protein",
                "hypothetical protein",
                "hypothetical protein",
                "prepilin peptidase",
                "tetratricopeptide repeat protein",
                "replication initiation protein",
                "AAA family ATPase",
                "ParB N-terminal domain-containing protein",
                "AAA family ATPase",
                "DotU family type IV/VI secretion system protein",
                "type VI secretion system membrane subunit TssM",
                "type VI secretion system-associated protein TagF",
                "serine/threonine-protein phosphatase",
                "serine/threonine protein kinase",
                "hypothetical protein",
                "hypothetical protein",
                "hypothetical protein",
                "MotA/TolQ/ExbB proton channel family protein",
                "biopolymer transporter ExbD",
                "biopolymer transporter ExbD",
                "hypothetical protein",
                "type VI secretion system-associated FHA domain protein TagH",
                "hypothetical protein",
                "hypothetical protein",
                "invasion associated locus B family protein",
                "ABC transporter permease subunit",
                "ABC transporter permease subunit",
                "transporter substrate-binding domain-containing protein"
            ],
            "sequences": [
                "MITADGADQDEVTAAVRGASQFSVKTVKPHHIPKHLTADHADLVIVDLQKLEAEEVQILTTIRAQAANVPLIVMSSELPPEAMRQLFKFNVQDWLNQPVTADQLLASVLASVRKSRVRKNRVHAVVSSVGGAGATTTAINMADLVATKLFRKKPDVALFDLDFSTGNCGYVLNMVNRFNLSSVIDTPQRIDSEFIRTIQQQHKRGFYLYSFKHPEMSTDLNGYELVLRLLDAVSLEHGQTFLDLPYYETEWKEDVLAAVNTCTLITELNLPALKHTIDMIDRIRGLRGEAFPMRIIVNKRVSSLFGQRISKRKLRELFKGVPFSFLPLESNLIGEAVDRGMLPSEISGRNPFIKSLVKYLKTIELTAETPV",
                "MLSQTARKLRQDQDGVVLLLLAAKIEFGAAMFPWNQVTKATQIGARLAAVSSPITGDAAYAALSEYPATTVVGGSPIPVIDGDTTPSPFNNVTCGGGTAACDIAPFIAAFIAAENVRVTYYGPGLGYVGRPYGLVTTITVELRDLSFDFIFIDDLIPGLSSLTIPAQPASITSEDVNNCRDICL",
                "MALSKRTKTAVSALAATLLLGGCADYMNNWDRVSTRSGNAHEANTAIQEVTAWPEYVEDTDIEMGG",
                "MAVSAQAQTHRISIDDGTISRIAMAAGFTQTIETDRPFADIVIGDINVVDVFPLTDSSLYIQAKGLGTTSVALYAADKRLLEVLEIKVKLDFSDLSEALQGAVPSARLSVTNVNNRIRLSGKVKNNTDLKRVLQIAAQYSSDPVINAIRVEGAQQVELDVRIIEVERNSGRELGVNLTGSNASGSSGFVTGQAPRAAPFGVAVGELLEISGFQIDFVINALEAKGLARRLANPKLVATSGREANFVVGGEVPISVSTESSSGSVTTSTEYREFGVRLNFLPEVLDHEMIRLRISPEVSDIDPSIDVNGQPGFISRKAETTVTLRNGQSFAIAGLLQANNARSVDQVPWLGQVPILGTLFRSTAFQKRETDLVILVTPRLIRPVTPGTPLVTPLDLTRSSNDLELFFLGMLEVDKKLLRQFRDGDGVVGPYGHMIDLEFEDGIIEKN",
                "MRFSTVASFMIAVILAGLAAFGARNWLASERQSFANLMQEQVQQVSEAPERTIVVAMESISFGERLDKTKVREIEWVSSIVPDGSYEKIADLIIGDTEDSARFALTNIAAGEPILATKVTIPGQRAKLSTALTPGMKAISIRVNDVLGVAGFVLPGDRVDVLLTRGGRGVDNYVDVLLQGVKVLAIDQTADDSKDQPSVVRTVTFEVNTIEAQKLVLGANVGTLSLALRNLASNDIEQNERVTLDDLSDFDVAEDLIPVVVEPEIALPDPSIARFAALAQLLKNLNANTAEQMQSLEDKLNEQEPVTVEREVIVERFVEREPVIPLRRTVAVIRNGKRDEYKVEEGNTSILQAEVQVIPES",
                "MLLKFNAYIQDLIARFHSDEEGLALTEYLLLLGLLTAAVITAVLAFGTQLGALWEGWRLFIMSMTPAPPPIV",
                "MAAIIDCGTVGDGGGVNEYPVNAFASIFLTRPMESPAPGVDSTIDVEIIDITGFGGNGTLETFIRAEAILVR",
                "MRLFRRDEQGFVLVLALLVMPIFIGFAFVIIDIGRGNNAHADLVAAADAVAKSVSAICDIPPLYICNPFEFDDSGSYVDDELQTRFAQGDLHGRMIRLHPKGNQTHAPGNFGFLSVNGNSSADAIRDFFAGNRNPTCVATDTVTTKPGAATAISQGINTRFDIYQGPFSNWRNASRPFVIGPALNVRKGIRPDFAVHGPNVRIDDCVGQGSSGTPGDGHLNDVAAGWDANATNVYVYGLADNGAMAAPNMGIPGRRLAPVTGRSTADGGGDY",
                "MPISANIVANGVVLLAVALLLYIAWYDFWHLKIRNGAVLLLLALYAIWLLLGGVQSWAGDLGTGLILFLIGFVMWRARMMGGGDVKLYFALGLFMGFANLGLFAIGLLLTSLLFLLALRLAAGGKGNGYILCRLRVIGDSGRAPYAVPLCLAAIPVILLRVNSLG",
                "MRKVLTLLLAVGVAGCDMSAFSDSQRSVRDTSNRSYYPDDDPLVEAKVQFTEGNYGRAYTLFDKALDVVPNDPAALLGFAASSDMLRRFDKSDVAYRKLQPIIGNRIEYHNNRGYSLLLRGDLQAARTHFIKAYELEPSNERAANNLEMLRNSVNYPKRANGDLTAL",
                "MNVTQIDKEQLTGALRRETVKKNVAAIHISGKLSLLQRKLSNVLLLNAYDALTTAQSHSIDARTLAAIVGYNSNDFDTLRASLRALAETVAEWDMLDEQGRQEWGVSSLLSFAKLKNGVCEYGYSPVLAQKLHDPKIYALINVHIQRNFSSGHGLALYENCYRFVRTGSTGWLSLETFRKLMGVDGSTYYESFKHLNAKIIKPSVTEVNKNSDIEITPEFRKKGRAVTDIRFVIRENPQMAMFQIDDSDGVRNMAVYKALRGQGVSDRLARQWIAEHGQDYVMQKLDYMIEQDGVKSSVGFLSAALRDDYHKGSDPETKPPSPAAVKAARQQQLDRDHEDAAYQARAAERAGRARKLDIVHDLVSRRNPTQRDADKQLFMAGLLGDLERENFRAHGWRSGLNARAILEFWQELEPGGFED",
                "MSKPTTPTPPPYQNLDPEAAAKRLPDPIGTSRFAKAAAFCAKGREDLARRGYAPDGKKRLRKFSTWEITKYLIPVAAAHLRRVLKANPELPQGEGEGGSKWFTLEEVLALRQHFASEGVSTKEYLPYRPEGLPAKVVAVANFKGGVGKTSTAAHLAMSSALDGYKVLVIDLDSQGSMTSILGGKVADEWQTVFPLIAKDYAKAVIAENEVRLAAGQPEIPLDETLQEALKTTPQDIIQNTHWPNIDLIGAQLNLYWAEFQIPVWRMGLRSWPLWDGLTNFLEDEGILDQYDVVFLDTPPALGYLTINALAAADILLVPLGASFLEFDSTGRFFDMLYSTFASIEDGENAALRATGLPEMKFEWDVVRAIVTRFDASQQTDMANVIQAYFGDFMNAHRQDFTALVGQAGEQVNGIYEADYRDFNRDTYVRGRETFDRTYAEFKELLIGCWWRDAHMGDEQNG",
                "MAKRRRLTAPDASTLQELEEGFVAKPALGGALETKSAGPPIAQVAAEAASLNGMAAVTDRVALARDQGDAERLRQAEQAGLLVQKIAIDRIDQDFIRRDRMGKDDEAMAELVSSIRSHDLRSPIEVVETEEGYGLISGFRRLLAFRQLAASGQGFGEIAAFVRPAASGEMAYVSMVEENEIRANLSHYERGRIAVLAAGQGVFPSVEMAVDKLFSAASKAKRSKVRSFAVVHEALGDLLRFPTALTEKSGLQLAAALRGGAQVPLRAVLDGAEADDAKGEWALLQAALKGAGDTGRDTSRGGRPQQITRVPERSLAKGGVLRAEVTGDGLRIELKGRVVNADTAERLLQLIARQIG",
                "MNTFAYYAPPRTIQDTGLSPSFLISLTCKIMYEGGVLTPDEISIEIRLQKLVCRQLIKQMTELMLVEAQGLAGPDIKSDIRYSLTDLGRKWALEAMLVSQYVGPAPVTLDLFETQIREQSISREQIHRTDLEAAMSHLVLPTGLMSQLGPAANSGRSVLLYGEPGNGKTSLAEALGESFCDTVYFPHALLVGNQIIRFYDETLHSTAEMPADAEPLDPRWVACKRPVVMAGGELTLAMLDLSFDPTARFYEAPMHLKALGGIFVLDDFGRQTHSPQEFLNRWIVPLEKGFDIMALHTGKKFTVPFDQLVVFSSNLMPEQLGDGASLRRIYFKIHVPSPTRADYIQIFEDACAEHGMQWDLSVVETFFEQEYVAKDHVTSGAHPGFLIRHIISACRYLDRPVELSMELLNLASRNIAAARRSS",
                "MPHDNDGDRTVFGRPAAGNAEAPTRRPQPQSGGETRFGAGPPQDGQNRKTSLAMRQRGGSVKVGQASNPILAAATDLLVLLGRLRSGQIEMQTRPLRAYLMREIDDFVVTAQDHAVSPEDIELARYALTATADDIAQTIPGTDPAYWQQHSMAAELLQDRMAGIGFFVRLENLLAQAGDHKQVLELMLSCLALGFEGKYRHQRNGARALTRLRQAAYQQFRLLAPAPGLDLSIHWSPVLMGGARRAERLPLWICCGVAGCMVMAFFATLSGLLSSELYASQQILLALHDPSEEIALETGAGTGGESGAGAAERASFVAPIPAQLARIRRVLKAEIDSGLIKVEIKGDFIALRLGSQLRFKSGSAELNSDVTPLAQRLGRVLEAENMGGAIIIEGHSDNIQMNGRGRYRTNEALSLARASTVMGVLAGFVSTTTRLRAVGVGANDPLDRANTPKARQLNRRVEILLVREEPL",
                "MRRFGARPSPRWALLWTPLLGGVSIFLTVWFGLLWSGIDSLAAPWLRGAVVTLILAVVALIAARRWNRRRAASRALEQTLIRAPAGDGAVLAERMQQALAKLKQRSGPTYLDDLPWYIIIGPPGAGKTTALLHSGLEFPGSDKAAVAGFGGTRNCDFWLTEEAVLIDTAGRYTSQDSDQHADGASWQAFLEQLKTARPKQPINGVILAFSCDDLLTAGAAALAEHAATIRKRLEEIHAELRVEVPVYVMFTKADRIAGFSAFFGAFDEDRRRRVWGVTFQTKNRREETYKSASAEFDGLISRLSRELPDRLNDESDSLARISAFGFPGQMVAMQPMVVDFLHRVFQQPRGFHAALRGFYFTSGTQDGTAIDQVLGSMAAGGGYPSQFMSGSGRSYFLRDLLQKVIFAERDWLGYDRQAMRLRAALRAVALIGIGMVTVLALGLLGLSFWDNATLLRQAGQAGKLYQLMVQSNPELTRVMLTDPDPRPVMQALAMLRDSPAGWGDPRQQTLVQHMGLSRRASLRRSALTAYSDALERHLRPRMMLQLERDLKGHIDRQAAAATYHALKVYFLVAKQQPGGSDDAAVQAYFAKGWLRTGWGAAAAGGAAEINRHLAAMLALDGRVTPYLLPNKILVDRAQQRISRLSLAQLAYGLLRSEAADLPPFRLADALGGGLGDGAADLVFESLDGGGLDALEVPGLYTFSGYWGKFRSGLDTAAQRLELDAWVSGQPGVLRDHRGQLARLSRDIHALYRADFARHWDQMLAQLTLSPMAAGGAGFAALTAAPAADRSPLVLLAEAVDRETHLSRFLDRIEPGQQPSQPPLGGGISTASEFSNFERSKRAFQRRQLASTERGFGKWHRFVSGDAAAAARPVDVLLAGLRRVADAPQSAATAGSQLGILQQVTRNRHRYPDSVVGFINQLEAALLADWAQQRIEWLQAALTKQFTGFCRRRVEAALPMAAAGGQHIGAGLRALRDFQCPQRLE",
                "MNNQATAVIYGKHRGFGDFVNLGLSLQARAPLDRWLDHVLPELRQRWGPDWEVVWAAARPLHFWIGPSLLGVPLTGIFMTSADRVGRQFPLLFGLAGVLSPPPVDPEFDPTPYAALWSHIADVQMPQAGHRDGRMLLSGFELPQITGGAWTGDSDGTLWAQRRDGDLNRLLADARHPDAAQAQFSRSHWWRQPIEAADTGWLACNGLPDASALEWLLTE",
                "MSASDATTFDFESTSGSDVGRVRKVNEDSILEATQNGLWVVADGMGGHAAGDFASQTVVAAMGGLGVSASCQELRHQVIDCLSLANQQIHCHGEVLGRGSIGSTVVALLAFEDRFLCYWSGDSRIYLLRNEALRQVTRDHTEVQALLDTGTITPAQAVTWPRRNVITRAIGVTLDPEVEMTEGQLQDRDLFLLCSDGLTEYFDIEELSQVLTMREWDLAAKCRFLISQAVARGGKDNVSVILVYVRENGRPEIEFDRHVSEFESQL",
                "MSEESPPPPQSSRPLPNQGQAEATPPVGEVDDSTIIALHRVVPAPQEAGGQRGEPGPPLQPAAPNVPPPSAPAAVGPLQNLEPGCVINNMYRVIEAIDQGGMGRVFRGEEIGTGEPVAIKVILPEIAADANSAGMFLREAKVLRSLHHDAIVRYFAYLPPDHTINFHALIMGFIEGIKLSDRINTHGALNLSEMCRLFSHLASGLETAHRAGVVHRDLSPDNVMLHDGNIDKAAIIDFGISRSSTINDVTLGNQFAGKLKYVSPEQCGAFGGEADGRSDVYSLGLMMFFAATGKVAPMGNSIVEAVKLREAVPDLSTVPSEFQQLLYQMLQPDPNLRVTDMETVRQLLLQIGGGGTASMLRSLPPTTGFPMMPPPTTNRPVEGLQSAPSMGGSTVTGFGGGTTSQHPKGHAGDAEPRQRRRKGGGIKWLLIAVLLAGAATLTATQWSKLSGGGAQADLDPPEVLDNLARVPGGQETFLAEAVAPGCAFATRRRYGPHAGMIEGFHIPSVALSGLDAAWAAKFGSTTSMENHAIDKTQCAVIELARMFQGTKGGKIELSLASNLLSRKAEISGTLWDTAGKSDWLAIVTPNGKVYSLTARLQDAIGSERQFQFRIQSGVPGKYVLVAVSSGKALVRTGAMQNGTLAADIFKLIGRELGKDGQGSVDIGFVTVLP",
                "MATALASAAALPLRAQSFALEPITLDIAPVQSADSEELVLVAAYVPETASPRLIPYGGGSRSALRTTEDRPQPSIILGLIAPGEEDDFGIETLLQDTIATYAFGYQDLAAREALRISDPDLFLKLVAGGHADPPEDRLAFALQEELARMNCYRSRIDGDFGRGSRRSVASYFNTLDNGSSWPAQTPPSNDLFRSILINGDVTCQVAAAAPRPTTRAPAPQAAPSTGNSGGTTALPRGVFR",
                "MKKILFRSAFLVALTGFSAVLLSAAHSHTMDKAWVELKAKQTPFQAIQDTGLGPATAPAPALPAPALIVAEVWPVAKTSLAPLRPKPQMAERLIVGDLQLTTSLRPKMRPRIFLTSGGLAPAAVSSGQPVQSSWQPVARPAKTSGHVARNSGLSAGFDAPAQGKLQRWLADRPVYDLGTQVGVFR",
                "MFRHSSAVVAVLLSSFSPALAQDSDPLFLVELNKATEKSGACEIVMFARNGLSQGISNISLKFAVVDKAGQFNSMLSLPLGAMRDKDSKFASYTLQMPCTELSKIVINDVVSCTLKGAEGPSDLCSDRMEVNSREPGIEMAL",
                "MDATFLADLTIFKIVTLIVYVTLAGLSVVAVSTGLFKFIQFYRRGVGGRHEAEEVLDDWLSGRVEEAIRVAGQRKLVLTRVLHAVFSGLQARPDDPTYAEELSRQTALIELATMSERMRSLDMVVQAAPMLGLLGTVIGMIDAFSVLSVTEGTVDPSALASGIYVALTTTAVGLAIALLAFFIATWLESRIDKERTVMEALISAAVHGRVGPNGTAS",
                "MSGPKTMLPVRKRSYRVSLTPLADAMFQLLTFFMLTTSLTPYSLITIGTSQEAPSEVAEAAGAEATGGDNDANDAAVSQQPGLVIWELEDGVIRTSGSVYQRDQLGDLSAALALRTDNVSVQLVLGPTARIQDVASAMAALKGAAVEKVELKRFEAGL",
                "MRGLGSGLGAPQKEKPQLDSSLAMVNIVLLLIFFFIASGSLLASREVAVQLPLTSQLSLDVLPQPLLEVAMDGSMLLDGVPVPRGGLAEATLDEPVLHVLADRDSNAIALLEILEAENLIAVELRLVTVHRNDETGS",
                "MSYLPYDDRHRGVWTSSLGLSVLAHVGFGFLLLSSSVPFLPDLAYRPEAEENFSIVSIDVLKPVQVLEPEAISELDEVLDETSVLAPETLDSLQPEEIGTDLQAGVIDQSIPETLEPEALPAETAPESFNDIAALKESLPDSPELLTGVTLEPDSLGPEAIVADIAEDLLAVKPQTLADLKDVSPQEIALAVPVSAPDIVEPDRLALVPQDLQPEEPVQAMPIAPQDFLLEDDNFALSEANPLAAVSAPGGFGETLAPSDIFVTDVVDMVVLEPEVVLTPDVLEPDRLDEPDPAAEIADEQLALLEPQATLPTYLQDGAPQGDAVVPPAEQSPAGQPEVKRPAVIANPTAQMRGLGQLIQQIRAVPQPECSLLLPRRSGSAGLGLSLVGADDVALQALADQVTSRVDAAVVRRLDIIDSRQCAALDALRQSASYPASRIGLALENSTLQSGDSLKARVLGAGGLNVALLLVDDNGVVQDLTRFATLDGDVVGIDAPVARSGGGRTTQQMLVVLGGRAGDFALADQMGGLAQDVFSSLSAEVLQAAVFGMATFQVE",
                "MTLRIENVATLDNGGPTFLRLAGQSAQVGRRAGMDWVLPDPTRHISGHHFDVSYQCNVYFLHDVSKNGTFLQGESARLSGPRGLQQGDQFHVGSYRISVELTEVAATADPLLLADASATCDLKTRRPTAPGGAAGKDPAVVSPVVKSSAALQTPQFDKVPKAASLLPQRPDLSSFAKLPQSGNLSPGNLSPPPQFRRDPAACDLVQTPAGPPPSPAPDPAPAPDPAELAPICAALSLAPPVIVDRPRAPDPAPAASSGRDLSQAQFLQGFCDGAGVEAPDQLDLSAQELGHMLGRCTREATEEMMMMLQSRAAVKLFMSGEDRTMRLAAGNNPMKFMLDSDRAFETLFLAPRDGYMTGADGFKNALADIRNHQDAVVAALQPALAEMLEGLSPTEIESAVDEGLFGSRSGKLWAEYKSRWQATASQGQDGMLDAFITAFSHHYAEALRNRQT",
                "MVIAAGTTLTTPTLENDAGTVAINGALDGALENASGATVNVASTGSVSGTTNNFGTMASAGTLTGIITNQASGSMTLSGGSTGGVLFNNSGTVNVTGPVTIGSIFAANGTASTTIAAGANLTTTTRFDNNGTANLQIDGTLTGILQNNGAASTVTVAASGEVTGATDNAGIIINDGTLTGNVTNSGTLSTTVTITGNVVNTGTMNTSGSITGTLDNNGAGTVTTTGNTIGITTLTQDSSGLITIAAGHTLSAATITVNTGSAGIAVGVGSTLAGTGNTLNNSATITVADGGTITDAGAINNLATGSITFAGDGTLDADTDASGAEIITNDGTITVNAGAGSTTQTVAVGADALSNQGSGTLTVNSGTMSGITTLTNSSTSASAVTVASGATLGFTTLNSSAGTMTAAGTLDGNVALSGVAVLDLNGGTITGSLDNQSTAAITLDGTVTGAFTQNNAAASTTVDGTTAFTGLTDIQSGTFVIDTNQTLTVGDAGTAQTELYLRSGASLTVGQGATLATNQSTDSMTFASGSTLTLLQGASLTGTSLLNGALVAQASGSTINSDVTLLSSSTINMADGSSFTALTINGTLTGVGGIVNLDVDLDTAGQSSDQIVATGSGASSGTIQIALNDVTIAGTYGATPTTGLILLDLDPGSTVTASASGALPQDNLQTYIYTLGTNGDGDVVLLSQLNNATAGLSGAIASSQSLVAAVINRPTSPFVTSLSSVDEGEKCRPGGWARMVGGTASATGTATTATSSVEATTDTNFAGIQIGGDSTCFNSLIQENGWDLSYGLIAGYNIARSEQAIPGIGGLVDSTTELDMDQAYAGFYMVGARGRFSFDLQGRFEKTDFTVNSSGTNPLPVNDSKFDTDAYTLSGAASYAFSVPNQPQMFFVPTVGLSTTKTSDTSLSFTDGSSLLLNETTTNIAFIGGTLAYSDFNDVTGARTALFSTLTHYKNLSDDSTSIFSDTSNATTSIISSALPDYTEISLGYSYNRELRRDSATGSLRKLSVSVRADGRFGSGFDSYGLTGQLRLQF",
                "MLKTRFTLQQNGIRQKSLRRCCRFGHATELVFVLATGATLLLPASASAADLTWDDGAGNAKWNTTDNNWTGSTFTDGDTVTFGATGAGNVDVNVPAVIVETITFDAGGYDIQGGDIVSVNATNLTVNVNADAEIRSAITLVGGAGLIVNGTNKLTLSGTVTGGVTHNAGSLDISGGQVTGTIAANQDMTMSTTTTVGGLVTVAGTATVSDGGSQNAGITNAGTYEITGNGAADNLLIGGDFTNTGDITNAGGGDVTLNHNGVNDFVNDGGTVSGGAGALTIKTLNGKIDLNSGTVTVDANLILDGDIENAGTLVYASTTALTGSLTNETGGTLDIGASFAAGSNDLTNTGGITNSTHGTYVVDDIDTFVANGALDAGTGSLAFYVVDVVAQDGVSFYGDVEVYISGTLYEERTAVNYSGTENTDTETRGASSVTTSGDYTNADSFTQNSSGVFTVSDGDTFTAATINLSSGTASIGVNSTLAGTGNTMNIAIATAVAAGGTLTDANAINILAGGSVTFAGAGTLSANTDNTGAESIVIDGQLNVTGVGAVDVSVGGTGTIVTQGTAGAIVVSGGSTLNAAGETITNSSTAAIGLSVDATSTVVATLITNESGATFTTEGTITSAVTNAGALTLSGGSLGSTLGNSGTGTVNVTGDTTVTGTVTNTSTSXTAVVIAAGTTLTPQWSSQLAQR",
                "MACRAPAVGQSICNIFQILTATDTGAFLAEISLQPVIIEGESAVVLGLSTPTDMLLTIRPGYKTEAQSETLPLDWRTCSPEVCLASRVLQPSEVEALQAGQQMIMGYQSAKQATPLRFSVSLKGVTRGLSSMVQ",
                "MDWPLFLDYIPVLITGVPLTMFLLVTSLTLGLLLGAVICYCRSARVPVLSQFFSAYVSLFRGTPLLVQLFAVYFGLGQFEFIRDSFAWPLLREAWFCAFLALGLNSAAFTSEIMRGGLLGLEKGQMEAAKAFGFSNWAKLRYVILPQLLRISIPAYSNEIILVLKGTSLASTISLLEITGLAKKLSSKNFTPFEAFISAGIVYLTIVFSLTLLMRCWEKKLNRDS",
                "MIELLSFGDTGWGDELARGLLVTLLLAVSCFATGTLIGLLLMLFRRKGRFSRIVVELYITVFRGVPELLVIYLFFFGTGIMVRSVAASFGYTDYINLSGFFLAALALTCITAAYSAEVFRGAASSIPPGQQEAAKAFGFSPAKSFRLIELPQLLVVALPGLGNIWLILLKDTALVSLTSVAELMRQSAVAAGATFRPFFFYAIAALIYFAISLLSERFVSRVERRIAIPEDR",
                "MLKSISFIAAMAMALPASAETLRLATSADYPPWESVNSAGAMTGFDIDVGNAICQKIEADCQWTNQAYDGLIPALEAGQYDIVISAVSITEARLQRIAFSAPYAQAPASFGTAGDKFADVSGSADLTSVLSGKVVGVQGSSIFEGLVANNFPDAQIKTYERADQIIADLGIGRLDAAVLETTSWASMAEANPGANLKTFGPQLAFSDYPELGDGIGLGFQKSNEALKARVDAAIADLLADGTIAALSETWFGFDATP"
            ],
            "species": "Rhodobacteraceae bacterium",
            "taxID": "1904441",
            "families": [
                0,
                0,
                0,
                1595,
                0,
                0,
                0,
                0,
                0,
                0,
                1594,
                1593,
                1592,
                1591,
                2038,
                2037,
                2053,
                2035,
                2018,
                1590,
                0,
                1706,
                1707,
                1709,
                1709,
                1708,
                2041,
                1972,
                1972,
                1589,
                2004,
                2004,
                1923
            ]
        },
        "assembly_id": [
            "NRB16400.1",
            "GCA_013214575.1",
            "https://ftp.ncbi.nlm.nih.gov/genomes/all/GCA/013/214/575/GCA_013214575.1_ASM1321457v1"
        ],
        "species": "Rhodobacteraceae bacterium",
        "target_family": 2053,
        "operon_type": 19,
        "operon_filtered_PaCMAP": [
            -6.623955726623535,
            15.32425594329834
        ],
        "operon_PaCMAP": [
            -5.442781448364258,
            7.172553539276123
        ]
    },
    "MBL1212174.1": {
        "flanking_genes": {
            "relative_starts": [
                -15756,
                -13600,
                -12935,
                -12531,
                -11870,
                -11561,
                -11044,
                -10573,
                -9867,
                -9298,
                -9015,
                -7615,
                -6160,
                -5671,
                -4274,
                -3542,
                1,
                1003,
                2736,
                3303,
                4839,
                5822,
                6264,
                8087,
                9637,
                12408,
                15022,
                16108,
                19355,
                20510,
                21368,
                22292,
                22832
            ],
            "relative_ends": [
                -13621,
                -12944,
                -12531,
                -11842,
                -11568,
                -11046,
                -10580,
                -9875,
                -9625,
                -9041,
                -8290,
                -6395,
                -5708,
                -4319,
                -3579,
                -15,
                966,
                2718,
                3248,
                4766,
                5306,
                6280,
                8123,
                9109,
                12249,
                14549,
                16095,
                19383,
                20506,
                21358,
                22246,
                22801,
                24565
            ],
            "ncbi_codes": [
                "MBL1212158.1",
                "MBL1212159.1",
                "MBL1212160.1",
                "MBL1212161.1",
                "MBL1212162.1",
                "MBL1212163.1",
                "MBL1212164.1",
                "MBL1212165.1",
                "MBL1212166.1",
                "MBL1212167.1",
                "MBL1212168.1",
                "MBL1212169.1",
                "MBL1212170.1",
                "MBL1212171.1",
                "MBL1212172.1",
                "MBL1212173.1",
                "MBL1212174.1",
                "MBL1212175.1",
                "MBL1212176.1",
                "MBL1212177.1",
                "MBL1212178.1",
                "MBL1212179.1",
                "MBL1212180.1",
                "MBL1212181.1",
                "MBL1212182.1",
                "MBL1212183.1",
                "MBL1212184.1",
                "MBL1212185.1",
                "MBL1212186.1",
                "MBL1212187.1",
                "MBL1212188.1",
                "MBL1212189.1",
                "MBL1212190.1"
            ],
            "starts": [
                227779,
                229935,
                230600,
                231004,
                231665,
                231974,
                232491,
                232962,
                233668,
                234237,
                234520,
                235920,
                237375,
                237864,
                239261,
                239993,
                243536,
                244538,
                246271,
                246838,
                248374,
                249357,
                249799,
                251622,
                253172,
                255943,
                258557,
                259643,
                262890,
                264045,
                264903,
                265827,
                266367
            ],
            "ends": [
                229914,
                230591,
                231004,
                231693,
                231967,
                232489,
                232955,
                233660,
                233910,
                234494,
                235245,
                237140,
                237827,
                239216,
                239956,
                243520,
                244501,
                246253,
                246783,
                248301,
                248841,
                249815,
                251658,
                252644,
                255784,
                258084,
                259630,
                262918,
                264041,
                264893,
                265781,
                266336,
                268100
            ],
            "directions": [
                "+",
                "+",
                "+",
                "+",
                "-",
                "-",
                "-",
                "-",
                "+",
                "+",
                "+",
                "+",
                "+",
                "+",
                "+",
                "+",
                "+",
                "+",
                "+",
                "+",
                "+",
                "+",
                "+",
                "+",
                "+",
                "+",
                "+",
                "+",
                "+",
                "+",
                "+",
                "+",
                "+"
            ],
            "names": [
                "hypothetical protein",
                "MotA/TolQ/ExbB proton channel family protein",
                "biopolymer transporter ExbD",
                "hypothetical protein",
                "hypothetical protein",
                "hypothetical protein",
                "DUF2085 domain-containing protein",
                "hypothetical protein",
                "hypothetical protein",
                "hypothetical protein",
                "methionine synthase",
                "FHA domain-containing protein",
                "type VI secretion system lipoprotein TssJ",
                "type VI secretion system baseplate subunit TssK",
                "DotU family type IV/VI secretion system protein",
                "type VI secretion system membrane subunit TssM",
                "type VI secretion system-associated protein TagF",
                "hypothetical protein",
                "type VI secretion system contractile sheath small subunit",
                "type VI secretion system contractile sheath large subunit",
                "type VI secretion system tube protein Hcp",
                "type VI secretion system baseplate subunit TssE",
                "type VI secretion system baseplate subunit TssF",
                "type VI secretion system baseplate subunit TssG",
                "type VI secretion system ATPase TssH",
                "type VI secretion system tip protein VgrG",
                "hypothetical protein",
                "hypothetical protein",
                "hypothetical protein",
                "hypothetical protein",
                "hypothetical protein",
                "DUF1795 domain-containing protein",
                "serine/threonine protein kinase"
            ],
            "sequences": [
                "MTEKDLKELVVKSIGVQTDNTDLVYRVFTKKIANKLNPGGAIKIENVGTFNLAEKDTAIDSTGTLQAGKLIFLPAGENISETEIDKYFASIPIAAQKESTEFNPDSIFDIGVARPLISSTESSEENASLKVIDDKVDELLNNSETIEDFKVWSETKIADASETPADIEDKSEPEVEAPAEEPAAEMPESDDPFVLPDFKSIDDDFTDNAADEKIQIVSEDDIIIPGVEKVKDIEEESDEEIISDENELTETSEDVEEPVDEEENLEDLFKDFESENDTSFETSLPEDITDEFETPGMETLPEIEPEEDKVEESIDNADDVEKLDDEDEFEPEGKTEGEPEGEPEDKPERKPEVESLDIETVKVDEDTNLDEALDETVIEESDTFLDEDDKEFTEAEDKADDDSVNEFVGETTEESDELKEDDLNLADGEFEIDNPDFDKEGIESISASVEDTFDDFEKKIEEDEAETEEDEIAELPSDDEIIEVDKKDEFINDELEENDEDQLNDLPEEGEKILEPAGEESEYSKLRGGESKSALGKGFWISVMVFVVVVVVGAYLYLFVYDSSSKSEKPPPVVESQSDLPEETTPPPPPPAKEEKQEQKSIEDIKKELEAKRDIVKIQGTGDTGFYRDGSDEVRLGNGIFNKNGLYSVQVSSFKTQSVAENDAKELQDRGYDAFIVKAFVQKFNADYYRVRIGYFNSKKEAEDFQKEFKR",
                "MSVFSVLLRGGWIMLPIFIASILAVIIIIDRYIVIRRSKMNVPAFLVRIRGMLKKGDVDGALGVCMQEKTPSANIVRKGLKKYGLGHERVREAIESSGKQEIFKLEKGLSVLATISGAAPLLGFLGTVTGMIQAFMKIEDLQGSANPADLAGGIWEALLTTAFGLAVGIIAYMFYNYLVSKISKLVLDMEVISNDVVDILEEVSKGKTSIEDDVEIEI",
                "MKFETRNKPLETFSFSSLTDIVMLLLIFFLITSQFVIQTGVKVKLPGSKQNEQVSITRLVVSITEESRIYVGAEETSIDGVAAQIEKVLKTTSERNLIIRADKSVNIDMVIKVIDAAKGIGIDRFTIETEKESF",
                "MFIKDSKNISSLLSVAIHLVLILIFMIWNINPALTEDEFVTVGFGTIGKTSSSGSLVKKQKPSKEKEVKKEKKEEPKKVVKKVELPKVVNEDDNNVITASKKKEKKEEEKPAIKPIKKAEAEEKGRENEGEGEGSFGFEIDFGGKGKRKIYSYSLPSYPQGVSKEIDVKLRFSILPDGSVGRVFPLLKADARLESAAISSIKKWRFEPLPNGQKQVEQVAVIVFPYRLQ",
                "MASAIVFILHIIFIFTIFFIKKKNESLSSAFQNVILIIILFAIAWAFITMIVNQLIEPQGFGKEFDRDGISLVIVTIIESIFYYKYYKKDLVTEAGKEIQ",
                "MKKYLSAFVCGFGAGVMQVVPVAKSFSCCLIIPAAAFLALVLEQKSTNNYDRIMPGKAILVGLATGLYAALFGSFFDLLITFITKNNDIVATFPEFQKMITDFPVPLSQEMVDEILNLMRAIRDEIVNTGFSLLYAVSVFFSNLFMDTIFGMIGGLVGAQIINNRNQKLIT",
                "MKTAIHLLITVLLAFWLIGIFIEQLIPGFPFLIYLHPFLDLTYSNVCHQQPEKIIEFTGGGSTLTCARCTGIYFGTFAAALLLMFIKLKKIISNLYFIIASLLIVLDVVFYSIGLYQYSKVIAFITGLFFGSIVFYYFYYGINEYFSHRLNYKN",
                "MIKLDKNGSIIVSRGGYGWAPSTFDYPADVFAQTLRIAVADKNNNRIQFFDKDLTFLSEFNTKEKDDELYSFQYPTASAFSYQGDLFILDSDNSRILKYNLTGDFILEIGSYDAGDFSLNNPVTFAVSPDGKLFVINENKIILFDQFGTGLSFIDAGFNAENINITFNNLVINNSVKIKYADLSSSPVILKEFKPDQDFINGDIIEALLFESKLFILTSRSIFVFNKFKNDK",
                "MPASVTKILPAGLIEKEVASLNSPIDFSYTKLWLYELAAISNSKNVSNLNIIRLNYLKFENYYYKNIRIKIINKVTKNWF",
                "MALRRRALGLALGLVWGFAVMFSTLWLLFQGSSGEIISQLKYFYLGYTFGYEGAVIGFLWGFVDGFIFGVAVAWLYNYLSMKIYR",
                "MNTFESQIAFNELVLNYSSVYLALGYQNNLPPKYIIELIQKMLNEVEEILQIKGGFQIHQNDFSVIDKTKIVVDNIEFYTQRIITTQLKKAEGAVIFACTLGKGFDDWRKKFTDDDDMLKVYIADILGSELVEAATDVLESKIADELSTKNFKITNRYSPGYCDWNVYEQHKLFSLLPEKFCGIKLTESALMLPIKSVSGIIGFGSNVKKKEYNCKICSMENCYLRVREVKEEGENRSLEV",
                "MQIKILIKNQKQSDYLENLAFERSPIIIGRESSCDVVLSDPRKLVSRKHAKIIVSNGEFQIVDMLSRNSTYCNGTQLDPEKEYQLNTGDSINIGEFVLEVTSIEREEPEEDDSQKTMMFLSPFAEDVANLSAALKNLSEKYSNSEDQMKSEYLRMDLLSNMSKDNYKDISSYLSEYFSDGSADKKEEPVQSENKWGDIPIQKEAEQEPIIKPKVEEHKPAAKSGGDDYSFKSQFSESFDILLESITKLIQGFWQFRQEFFGVTIYQSMPTTSVEKLKEFLFDPAISDEESAKRLELFKEELNKIQSHQVGLLDGYHDSVNQGIAKVLNEIDPEILENKINSENLKLGKVNIPFKYIPLYAKIKSVQMVKSIHKKLKLDMNVIERKHFRPAFMKGYQKRSHHGKDTE",
                "MVSSKNFTSIPISILITALLIFLSGCGNPTTNIMLKSTEDSNEMNAVQMKIVQLRSAEKFKLASRESLLRNPDETLGDDLIPNSKVEKIMIPGETFSLENVELSEETKYIGIFGDFFSPATDGWSQLIDVSEGKDEIKIVIGKNFLSVSE",
                "MVKFQKVVWHEGMKLDPHHFQQLDRYFQYNVNKRIGTINSNNWGFSELQIDSAALANGNFSLVECRGVMADGLYFNIPENETPPKSRQFEDLFEATGDKLEVFLGIPNEQITGNNCQLDDNGENRLTRYTMHTIELLDDNVGSNLRQVGVARPNFYIKFGDENYEEFSVLKIGEIVRSSDGTFSMSKEFIPPVLISSASDAMMHCLREVLGGLVAKSKELKNQLNPNKREIAIADVEIMMLLQTINTYIPIINQYYNTPNYHPENIYSLLLCLGGQLSTLMTGAGISAIDFQPYDHKNLNEVFHHLYNQLMALLNIQKKISKPDISIPLEKQSDSLYMANLSDEQINSQLFIVVKGSMPEAKIISDFAKNIKIAAHEEIFAVHQAGLQGVGIEYISRPPSGLSVDPEYHYFKIHKEGRLWDKIVDKQTIAFFLAMEFTQVDLQLVSFTAK",
                "MAIFDTAVKSQKKLADLCSDCFMLILQLRSTNEYGDAAVLRKKVMELLDDFERQGLTAGIEQAKVQASKFAVVSFIDETILGSEWDNKVEWLAEPLQLKLFNVFNAGEEFFIRLEQLRQRQRENADVLEVYFLCLSLGYRGKYQLEAPEQVRMIIDDLHQELNQYLGKAPELISPNGRPHDEIVNVVKERIPAWVIVVAAFSIGFFFYVIMSFLISGDAEDVIESINKMIS",
                "MSLILNLLKSQKIMIAGGVILVIVMIFIFGGKLGLTTTERILISALVLLLYLIWYLFTMMKEAKSAGNIEQSIGMQADDQMQSLRPEKKAEIEQFKKQLEEAINSLKKSKLGRGKVGKSALYALPWYMFIGPPAAGKTTAIQNSGLEFPFGNDGLKGVGGTRNCDWFFSNRAIFLDTAGRYTTETEDRAEWISFLEVLKKNRKKKPINGVLIGIGIDEILGAQPEALETHAKNIRQRIDELIEHLGIRFPVYLVFTKSDLLQGFVEYFGDFSHGERSQIWGSTFSREQQNNPDLKSVFHQEFEKLYHSLSKMQRARLSLPLKREQRRRVFLFPHQFNSLRDKLNYFVGELFQPNPYQDSPIFRGFYFTSGTQEGIPLNVAIEKIANQFNLPSLSEEEGEAQLETKNYFIRDLFSNVLISDQNYLVGQTSRMAKQKRILRYAIIGLSTLFLGLFILGVSQDFVGSQIQLGDVSESVENIKDVDWNADPLQAFNKTDELRGLIEKISMEEEESGIFDWGMDRGADVLEPARKLYFSKTESFQKNYLYSQLEKKLKGFVNGLEHPREQIYNALKAYLLVGDEFARLDTNSKKFLLKEFSASVDDRILKMIPASTERENLRELIHNHIKYIISNLGMPGNEQIKNNAQLVKSVQNLIRVKPSIESVYNRIKRTGMEVLSAPIGLRQLLGTGYSSSIKSDFEVPAFFTKNGWTQYVKNEIENESENPGKDDWVLGESIQQTLPKAMLNKDEMSKTLQRLYFTEYNRMWWQFLRSIKYTDFGNVSTAAQVMNNFSDPTNSPLVLILKNVALETTFEDKLAKLADDVTSQGSSKPTHPVDREFSNLHEFVFGQSSGESLGKIAGCLEQYVYLAGVLESLRGDSEACKNYSVRIIKQGAGELPTAMKEIQSSLYPSLLAIRKIFETPVKNVWLAIMRDTQEYLNAQWRLRVYDHYNRTLSSFYPFTENGMDAPLEDFEEFFNPEVGVLWTFFNDELDDFVNKDPWRTNKWEDVGIGLSRKMINALSLADDIGKTMFKSGVLNLSFQMKPMRPVSQLIGGQKPIVEQIYLYINGFEDKYYSGSPYWIDINWPIKRGKAGAKLNISIRGQGSAQEKNFDGEWAFFRLLDLANIERKSSRLYQMSWTFAKKNKYDVRVAYELRASSTNNPFKQGYLKPFNLPKKIN",
                "MINIKYSPGCFGKLPKFADFVKFNSGNSELLFFDKWLQNGLQFARNKLNAEFETAYNNAAPIQFVFPIPNSSNILLGSFTSSNDKSGRKYPFIISTSINFSFENDLVNVIPLAFQDFYLNSEKLFSTIKEKEKLDEVISSVENHFPFNEAGVSHKQTEYQEYRNATTTNKLWNRLFGSFDDERKYLLIYNLTEILLPLKNKPLNNFTLGLKIPVVNEKEFLFPNISFWIEVCLKLIGSKNILPYLFWSSDSLNNETYLTLFLTQPPADNYAQLINPNYLMDNICLTEKEGKMESCMQYMDQKYKSLLAEKELTLTDFLKNI",
                "MDEVTEITLPEEVTELLDPIDGDSDVGVDANTVDEYFKLDMEIGKVSPNYKLCIELSTTILSEKSKDLWVASWLCFAWFRIEGMQGFKNGLILILNLLQKYGENIHPQKPNYRSKAVQFLNSGRFYKLLEKEEIKQNNAQDTIDSEKAFNELVEECGKQFPKNIPVLKAVETAIKSLTEKAEGFIKKSDAVKSETTAEVDTEKIAPEAKAEDNPAEEKKETVETPKEVKTPPAKPVQTTAPKAEKDAPPTSDKTAVASIRTAIKYFFEDNNESKKLKVPSDAFVYSMSRSLVWGKLKLPPSKENITQIDPPNSVIQTKITEWYTSNDWDVLIPRIELNFLNPDSGFQFWLDVQRFVVAALEKKGGAFSKAAEEIKISLAMFLNRFPQLLDLKFKNKETGFADKDTISWINNDVFTVLGSGEGSKEPLLLPPIMGEDYNPINEAYEKACKELPKNFEENVAKMQSEISGDTRRKGRFLRQLNLANLCVEAKQFKLAKVHLLQLNEKIEEYNLAEWEPALCVAVWQSTYLVNKNLIETENKESKKTIETEQAELFSKIANYDGVLAIKLSNKN",
                "MARPTAPKIAQRVKVSILPSSDAKESVELDYRLLVTGDFSKSEPGSQGMLRDRRIRTIKKKGDFKKSLADINPKLKLSVPNKLSDDPEAQMDVNLDFKDMKDFHPDEIVKKVEPLQKLLEARERLKQLKLAVLKDVNLKKAIEGVLKEGGGSIDDLMSKLGTADDKKEEK",
                "MAKEKSESTEQEQQQETSSVDKLLSLLDEEKKSAVAEFIGKIGKEAEVFRVTGAVVDSYVADIDTVLGAQMDEILHSKEFQELESTWRGLQFLIDNTEFSKPIKIELLDVSKEELFDDLNEAAMEEGYEKSSGLYQHLYWNAYDKVGGHPYTSIIADYQFDQSPQDIKFMQHLSVLGETAQIPFIANAGAKFFGEEDFNDVMNNRFLAEQVNDGAEYTAWRAFRDDDRSKYVGLTLPRFLGRLPYSAEAEPTKNFNYSENVYKDGKDNSLWSPASYALASNMIKSFEKWGWSVKIVGVDSGGRVESLPTPTYEEHGEKKVKVPLEASVGQAKDSELCELGFIPLAHWDRTDYACFFEVPSASRPKVIKNDPEATANNQVGARLQYTMLVTRIAHYLKYRQLSFVGKNAGAGEIEKDLKNWLDTLVADYPNAPENVIAERPLRSYDLHVEELKEKPGFFQISCEFRPHVAITGMDVKLRLVAIHSGEE",
                "MAVKGEIIIKNHEGSELEGPRENNSCLVFEFDHQVYLPYDKEENKIQGSRRISAFSIVKDIDKLTPQLYDIVCNGRKCTEIKIILYRIAAETGEEEEYFNYTLEDAKIVSVENWMPSTKIEANENIGHLEKVTMLAKRFTWSFLDGGIEYQEEAF",
                "MENLSLYDLLVGQFTSEADYVDNVSSANFDNMSEEKKLRQSIIENLHMVLRTRQGAVQHLPDFGMPDILQMYFDSGNSIEPIRKQIRETILKYEPRIGNVDVEKTDFDQKNMRIAFKIVASIKEHPNKEILLTEFSTTGWTKIVFERDENEH",
                "MRMSTDKYFEREYNFLQVAGEEFGKKHATLGSMLHLSERQRKDPFVERLFEGFAFLAGRIHERLDDEFPELAGGLLEILFPHLLRPFPSCSILRANHKTGAITQPVKIDRNSEIQTPSGKYRVKYKVLSGPKEKTRVTEKEESAEFIFRTTQDMVVRPMRLVDVKVEDTSEAASALILRIQPDRNTDFKSLNLDTLQIYLDGSKSMKYNLLYYLTNFVSSLSIKENDGNKQFTKLENYKIGIPELTPELNYEEDELAILPYSQQTFSGYRLLHEYFAFPDRFFFIDIVGLDQFEASQEGHAFDIKIEFNKKLPREKYPAKNDILLHCTPIINLFDTSVEEVIATQRLPEYYIVPDLDRRKSREIYSINKVTGIGEDKIEHFKYIPITAHEILDSSDPSNDYKRFYSIFRRYVKSDMAESYIRLFGTSMDQEIFSKETISLEATLSNGFLPPAYLEAGSISQPRDFPAGIEAANITLPSEVMECPEQQNYLWSLISHLSVSYNTLADTKTLKSILTLYNWSRAQNDPSKKKIEAIKEVYPPAIKSLIYNQSLIRGIEFKIEIDPDEFENGEGDIYLFGSILNRFLAQYITLNSYVYLTIVETGTNKTYTWKPQLGKILPV",
                "METAIGQNFARLKEDLEKNGPQYNVWQAVYLGEIITKKMNPDRNEYILDQKGMKFRPHESYGYPPTDLRSITISDNEIEYILNFLGLYGVNSAIPRCYHEQVALQQSIFGKNEVPLQNFLDIFNNRFYWLYYQSWKKYKYYYYFHEGSTNKVSQRINSFIGRGPNFAKKESRISHYTLLKFSGFLSNRVRNKAGLMIILNHLFPFIKMKVREFVPKWVKFSETPELGSGEGMVLGVNTFIGESALDYMSRICIEIGPISFEEYLTFTPNSENSEKLKELLELYLNDGLEYDVKIIVKADTIKTIDWKDTRQKLGSSVWLGKPKEESSEVYYTYEDYTQAN",
                "MQSKDLKSLLLKLNNYLIRNLDTATGHGIKLNHYEISMEHLLIALLEDGHGDVPLILKHYGIDGGEVQERCNKNISEMDSGNSGRPKLSPLLTDLLEKAWMLSTVHLHETKIRSGALFAAFVASDLVITARMMDIFSPIKEEDLRTEFYKIVQGSTEDVLTGADGLPEETAKEIPPDGTVLDLYTMNLTQQAKDGKIDPILGRDEEIIQTIEVLSRRKKSNPILLGEPGVGKTAVVEGLALKVAADEVPDIIKGVQIHSLDMGALQAGTKMRGEFEKRLKAVITEVTNSAKPIILFIDEAHTLIGAGASAGGSDAANLLKPALARGEFRAVAATTYLEYNKYFAKDAALERRFQPIHIGEPEDENAMLMMRGIKTKYEAYHGIHITDEAIEAAVKLSRRYIAGRQLPDKSVDLLDTAATRVKMSLTSRPPKLELKISEMKSVEIAIDSLKKDADLDIGNHVTVLKELNTKRDKLKKEVDEAEAKWKKECELINQLVELRKSKFDDKKKKDKDLDSKIKKVKDELAKVQGENPQVFADVTSKIIAEVIEAWTGIQVGNMTRDEMTTLIEIEDELRKRVVGQDHAIKQIADVIRGAKIGIKKEEAPIGVFLLVGPSGVGKTELSRAVAEVLFGDERFMVTLNMTEYQNEYNTSRLIGADPGLVGYGEGGALSEPVRRRPYCVVLLDEIEKANSSVIDMFMQVFDRGMLKDADRRDINFSNTIIFMTSNLASDVLFEKYNEGMVSPDDLLEELRPYMNQYFRPEFLGRVKPIVFLPLVSEVMKTIVDMKLNQMAKRLYQNQKLKVEFNKAVIDEIVAACTRAETGARNIDAIVDRTLAPEISSKLLAFMTENKSPTKLTISKAKEGGFKYKFV",
                "MVTYKHNEPYYKLKIDKIDEDKLSILSFEGEETISDLFSYKIELLSDDPEIDTSQILNKKASFEITRGDQDPIFIHGIISQFEQRGKSPDYVSYHAVLVPKLWRLNLTYRNEVYQNMNIEDLISTVLKDSDFSGSDFKFDLTGSYPVTEYIVQYRETNLNFIKRKLEHFGIFFYFDHSGDNDVVVFTDTNDKLKKINQSEDIFYNPNKDPLSEKETISELTCSESIVTGAVKLKDYNYMFPEKQLIGESNISSDYPGVFYDYGDNFQDENEAEALAKVRNQEILAQSKIFSGSSDCRLFRAGNTFKMGNHYRDNWNSDYILVNVKSVGSQSGLFGILPAGKKISTTFENHFTAIPIDIDYRPPRKTPIPKVSGIMSAKIESGAGDEYAYMDDQGRYKAKMLFDLSDSSNGEASSPIRLAQAYSGAGYGIHFPNHENTELVWACVDGNVDRPIGLSTVPNPSNSAPTTGNNKTQNIIRTASGNEIIMDDKTDEAQIGIRTPDANKILFDDKDDKIEVTTKDKHKFTLDDKNQKINVKSKDGHKILMDDKNTKIEVVSKNEHFITINDKGGEEKIQLSDKDKNNTFIIDIQNQQLVIKTKQGSIDILAPSGAINLKSSTLNIETEGDTNIKADNIKAEAQTDYKMKAMAITEEASTDLKLKGMNAEFKADMELKAEGGMNAEVKGGVGLKLSGGVTADLQAGAKLALSGGVVMIN",
                "MGKPAARIGDMTAHGGAIVVGFPTVLIGGMPAARIGDMHVCPMMTPGTPPIPHVGGPVTLGSPTVLIGGMPAARMGDMLTCVGPPDTISLGCPTVLIGEAGGGGGGGGGGGAGGAAGANASAATAQIDNIESTTKDEHWAHFKFLDKAGKAISGMKYKFKDSDSKNTEAILRPDGNILRDGISDGNCEAVLIDLYAAAWSKEKAKVDDKLKLKVKSLGIDDGKKVEINIFIKDANYSDHLLTKIETEIKSDKAEAEWQLEVDEKFINIVDEKEHIGRYSQPFFYFDAYCEGMVAKSPLLYLEDWIELEIKDDSGKAVADKKFKAILPSGEIKEGKLDSNGKAKIEKVSPGKIKFNLK",
                "MSNNKPNIFQVIFKKIFGTGKSSAVTSKTNEVILKRVNMHILEMEDVLFHLNSAVMMPENPAGESSTQGGGASEEQKKVSGLKALALVFKQFEFDPNMRMIVTGHTDTSGSAEFNFKLSKERSENILYLLYDTDEEESRKKWAAVCYNRQKVEDYQQILTHYEKKLNCGCNPGKIDGKWGDKTKKATENFLDKLEVGNVKIKAAIYEIQTDAKKRWTKEIWELVYDQYSKELAEVLEISEAQLNERRKTAIKFVDDTQPILGCGESFPIDNKEKNNYRSQENRRVELLFFDKDEAPEIKCPVDITKVHTEEECPLWRKFYFVPLYIDPNDLTSIVIHLKFVYYDKIKLKQLPVPNGLTIKAYEDGHKNIPTESIYRDGVYYVKVKFKNKMKDPARTQFYFEIEAENKYIYTKSDSDEPEIKTLTQTQFDNLTFVEKQNYYDLPKFWSSRNYWTRYDGDINKGDTFEKVFKDIEKLKPLGDNLTNDKKPLVFSFDDIVLTETSKSQILQDKNNSGSAIPLDDNSRYTLFYIDHVTKETVGGVQKNLRRLKIHNPETAQPVFTNVKFKKNLITDVPLGTRSVYFCNDFYDVGFKRTNSTDTSFNYANGHVAGARLAIKDDPELQKSKNVIATNASDRTKAFALSGCGNYEMHYLHDCTVLDGKPFNYLIIYWNCRFVANNGGTAADITNHRKFGMVNAMNRMNKDYFVEKQTGSEDILMRLFFFMEAKNDTNGGNQKCMVSVTDNTNGAWMRTGDAKFRRRDYQADPTYFGATDPINSLQDVDGNTYAVLTNHHEMGHATGNWDSYLYNYEDSASNNWTGLPRYNQPFTAIGGPYRFDDLARMYHNRTPRIRNYWKYVMWLNDESDAGKDLHRFLNGSKYKITYQGLSHKHNFFLANQYRNVELAAFSDTNHSIASNHKVDLYIYKMGDDEFSILAKSGQVINGVLAIKIRLALKFVNTGVGNWNFANSRAWAQRLNNDCKTMLDRKFRVATTTNNLFKNLFVVFTPSFQVYTGSAPGDSQYDIEVSWQNGGNFNTSGKRLRVDFDTDKKKIIRYFFGKTTGNANLNKNDFSTIVNWVGGSGVANASYTMHNL",
                "MLLILCIIYNYLIVSNMYTQYYSNSKHNSFIDAAPAVNGELAWKLELPSQTGKETANRLILSDGEQYYVDALTEIICLDNNGKELWRKQKWYGSPIVYNNGLIYYQSSERKDDMEAVDTNNNLVISKYPIQGVIEESYLVLFQPNKKELIAQVQYADLPEVSIPEFTLFKSDENSLGYVWHKRFNNEINSAIPLINFEQKFILTFTQTQGHIFHLNGKKDSVEPDYSFDMPEDKDALFASSSNKGEIFIAWSKGNKISLLCLNNKAEEIYKIEFENEFVGSEPLVHPPIVTNDGYVFVLTGNKIFCVNQEKVIWQKAIANAEYATAFADNSVVVAAGDKIVYLDSSGEEKFVHETEEKITAPIILNQNGGFLFCTKNNVYSLD",
                "MPEHKGKTNKVNEVKLKSSVDRVVWTTSAAAVGANAGLEIDTHFVGNGSDIKIELKDGSGKSVGNLSKKISGNKLWAEIKVPDNAKNSLVAKVKLPKHSSEMQSNPLIVLPPVNIKNLKWDKKEARRGDILTMTADVETVPDGTEAEIQIWEHDDDEVHDLITTIPVEVKGKKIECKWEYEYHEDTDEIPTDEEVERGYNPPEYFFRVKVNGVFADSKILEFKDWIEIEWKDEAGMPASNRKFKLYLPDGVERNESFDDKGKIRLEDMPPGPFKIILEDEEE",
                "MPNYNIYYFVIKPLQINTATGRSGATLSSPGASNPAVQRIMTKFKTDLIELMNNSKRYIPHRPSRRQTINVLEIPAVTGTPTTPNFSGLRIQMHEPIVYFTNRTLSQRPSSPVDRSPEHVMLDAIDAARSQEFPRQWVRDSRSVLNSLGEHHGLALAGLPDISSPVTASVFSNSRQNWEATNWEELLAYNLASAAFHEIAHCKLETRSRSNNARWAKAINDPTLPAGSRYNSIHDVPGVSVLASNGVGRSAATADYRLMGQHMLCPINFYRLDQNINNQCFRRGRAVTLTPR",
                "MINNSSNKQNQVRQSVKPVNPPTAIFRGNNYSLNIYEDWIDKTLYTLTGPVTDGIQHNIIITHEPNTDLDTVEEFGEWQIQGILSSLKGCMLLKKGAKKLQNGMDAYEAIFSWYPTDELRIYQQQIYVLHEKIGYKITASFTKKTRKTLGPQVERMMLSFNPIKNSSKK",
                "MESLIGEVIDSYKIMSIIGRGGMGVVFKAMDMSLEKVVALKMIDPILARDENFLRRFQTEAKALAKLENPYIVTVYALRETEKGTFIVMEYVNPKNLSDWIKEKGAFSWQDCLLISKQLLNAIGYAHKVGVIHRDIKPSNILFTENKKVKVTDFGLAKVAQQTGASSTVAQMRAGTLHYMSPEQVKGLKNVDNRSDLYSLGMTIYEMLTGRVPFEKSDSEFTIQKQIVDGKIPSPLKFNTKIPKQFAKIISKSTENDPLKRYQNADEMIADLKDFEKKNLPSIDTASSEKTETIKQSENKKLNGKLIAISSGIAAVILVLLFVFRAQIFNLNPGSEKDVDTNPEDSAIVNKNLAFGKLDIISKPIQADVFVNDEFAGKTPIIIDSLKEGEIYIRASKEGFKPHSEKILIAGSEINYLNIALVPIEKVVESTLNLRAVPAGSIFIDDELIAGNSSNRISKTLGEGSFNIKFSHPEFGTKTTTVSLKDGDNKNLVCYFQQTINIQSINEDGEATWASIFINNENTELYTPREIQLGPGSYKIFVRKSGFKTVEDAAELKIEPSFSDKLIPLVFNLKKES"
            ],
            "species": "Ignavibacteriae bacterium",
            "taxID": "2026749",
            "families": [
                0,
                1707,
                1709,
                0,
                0,
                0,
                0,
                0,
                0,
                0,
                0,
                2041,
                2040,
                2039,
                2038,
                2037,
                2053,
                2042,
                2043,
                2044,
                2045,
                2046,
                2047,
                2048,
                2049,
                2050,
                1588,
                1587,
                1586,
                1585,
                1584,
                1583,
                2018
            ]
        },
        "assembly_id": [
            "MBL1212174.1",
            "GCA_016743495.1",
            "https://ftp.ncbi.nlm.nih.gov/genomes/all/GCA/016/743/495/GCA_016743495.1_ASM1674349v1"
        ],
        "species": "Ignavibacteriae bacterium",
        "target_family": 2053,
        "operon_type": 27,
        "operon_filtered_PaCMAP": [
            -5.014014720916748,
            14.084217071533203
        ],
        "operon_PaCMAP": [
            -5.464797496795654,
            0.7786067128181458
        ]
    },
    "WP_149284536.1": {
        "flanking_genes": {
            "relative_starts": [
                -20518,
                -18985,
                -18485,
                -17448,
                -16313,
                -15731,
                -14927,
                -14381,
                -12739,
                -12272,
                -10473,
                -9397,
                -6759,
                -6095,
                -4755,
                -4014,
                1,
                939,
                3609,
                4370,
                5483,
                6658,
                9354,
                10208,
                13554,
                14596,
                15523,
                16631,
                16933,
                17297,
                18153,
                18553,
                19245
            ],
            "relative_ends": [
                -19115,
                -18482,
                -17469,
                -17059,
                -15792,
                -14982,
                -14397,
                -12876,
                -12272,
                -10437,
                -9394,
                -6770,
                -6142,
                -4752,
                -4024,
                -67,
                939,
                3404,
                4154,
                5479,
                6652,
                9315,
                10208,
                13576,
                14459,
                15453,
                16446,
                16912,
                17247,
                17782,
                18539,
                19236,
                20306
            ],
            "ncbi_codes": [
                "WP_149284521.1",
                "WP_149284522.1",
                "WP_149284523.1",
                "WP_149287109.1",
                "WP_149284524.1",
                "WP_149284525.1",
                "WP_149284526.1",
                "WP_149284527.1",
                "WP_149284528.1",
                "WP_149284529.1",
                "WP_149284530.1",
                "WP_149284531.1",
                "WP_149284532.1",
                "WP_149284533.1",
                "WP_149284534.1",
                "WP_149284535.1",
                "WP_149284536.1",
                "WP_149284537.1",
                "WP_149284538.1",
                "WP_149284539.1",
                "WP_149284540.1",
                "WP_149284541.1",
                "WP_187775134.1",
                "WP_149284543.1",
                "WP_205423476.1",
                "WP_149284545.1",
                "WP_149284546.1",
                "WP_149284547.1",
                "WP_149284548.1",
                "WP_149284549.1",
                "WP_149284550.1",
                "WP_149284551.1",
                "WP_187775135.1"
            ],
            "starts": [
                1866109,
                1867642,
                1868142,
                1869179,
                1870314,
                1870896,
                1871700,
                1872246,
                1873888,
                1874355,
                1876154,
                1877230,
                1879868,
                1880532,
                1881872,
                1882613,
                1886628,
                1887566,
                1890236,
                1890997,
                1892110,
                1893285,
                1895981,
                1896835,
                1900181,
                1901223,
                1902150,
                1903258,
                1903560,
                1903924,
                1904780,
                1905180,
                1905872
            ],
            "ends": [
                1867512,
                1868145,
                1869158,
                1869568,
                1870835,
                1871645,
                1872230,
                1873751,
                1874355,
                1876190,
                1877233,
                1879857,
                1880485,
                1881875,
                1882603,
                1886560,
                1887566,
                1890031,
                1890781,
                1892106,
                1893279,
                1895942,
                1896835,
                1900203,
                1901086,
                1902080,
                1903073,
                1903539,
                1903874,
                1904409,
                1905166,
                1905863,
                1906933
            ],
            "directions": [
                "+",
                "-",
                "-",
                "-",
                "+",
                "+",
                "+",
                "+",
                "+",
                "+",
                "+",
                "+",
                "+",
                "+",
                "+",
                "+",
                "+",
                "+",
                "+",
                "+",
                "+",
                "+",
                "+",
                "+",
                "+",
                "+",
                "+",
                "+",
                "+",
                "+",
                "+",
                "+",
                "+"
            ],
            "names": [
                "Si-specific NAD(P)(+) transhydrogenase",
                "DUF488 family protein",
                "PA2778 family cysteine peptidase",
                "PA2779 family protein",
                "copper resistance protein NlpE N-terminal domain-containing protein",
                "hypothetical protein",
                "type VI secretion system contractile sheath small subunit",
                "type VI secretion system contractile sheath large subunit",
                "type VI secretion system baseplate subunit TssE",
                "type VI secretion system baseplate subunit TssF",
                "type VI secretion system baseplate subunit TssG",
                "type VI secretion system ATPase TssH",
                "type VI secretion system lipoprotein TssJ",
                "type VI secretion system baseplate subunit TssK",
                "type IVB secretion system protein IcmH/DotU",
                "ImcF-like protein",
                "type VI secretion system-associated protein TagF",
                "type VI secretion system membrane subunit TssM",
                "type VI secretion system tube protein Hcp",
                "type VI secretion system protein TssA",
                "hypothetical protein",
                "type VI secretion system tip protein VgrG",
                "DUF4123 domain-containing protein",
                "hypothetical protein",
                "sel1 repeat family protein",
                "sel1 repeat family protein",
                "sel1 repeat family protein",
                "PAAR domain-containing protein",
                "hypothetical protein",
                "hypothetical protein",
                "DUF2170 family protein",
                "PspA/IM30 family protein",
                "potassium channel family protein"
            ],
            "sequences": [
                "MVVHSSVHKYDVVVIGTGPAGESAAINAAKNGKRVAIIEKQARVGGNCTHWGTIPSKALRHQVRQIMSFNTNTMFRDIGEPRWFSFPKVRERSRPTIDRQVAMRTNFYARNRIDLYHGVAHFKDENTLVVRGSSEKNEELVAKEIIIATGSRPYRPADIDFRHPRIYCSDSILGMGHTPRTLIIFGAGVIGCEYASIFSGLSLKVDLINNRDSLLSFLDDEISDALSYHLRKHGVLIRHNEDYERVEGDDEGVTVYLKSGKRLRADAFLWANGRTGNTDELGLENIGLTANGRGQLQVDEHYRTAIPHIYAAGDVIGWPSLASAAYDQGLNACNTLLDKKFRYITEVPTGIYTIPEISSFGRTERELTEAKVPYEVGHAFFKDTARAQITGDTVGMLKILFDQSTLEIYGIHCFGDQASEIVHIGQAIMQQEGAANTLEYFVNTTFNYPTMAEAYRVAAQNGLNRVF",
                "MSYDIVVKRIYQPIDESDGARILVDRLWPRGRAREALALTDWYRDASPSNALRRRYHDEAINRAVFEIRYRGELRDNPENLVPLMRLVRRGRLTLLTATRDVEESYLPLLRDAILEALHKEDQADVLPSSPPCYGNEKHFGGKHLDDDQSLGQSSTDENLSDDTPSS",
                "MPRLSHPLYSARLAGAIALAVLFLLTGCASSPKLDPGLGTRIQPKVLLEDVPFHPQRDYQCGPATLAMLLNDSNVDVSVDTLIPEVYVPGRKGSLQPEMLAATRRHGRIPFVLPARLDAVLGEVDAGHPVAVLQNLSLPAFPLWHFAVVNGYDLSNEELSMRTGVTRQDHIAFSRFDATWARSKRWAFVALAPGELPVDIEAQNALQAISDFESSQGAASALPAWRAFTERFPNNAMGAFAQGNAYHATDDTEHAIDAWQLATLLDPMLAPAWLNLGLTQADLGQQSAARTALRQAATISGPWQETAQRALTELDAGGLDDRSTPQHNKTPGLKEKPL",
                "MFRLRRLLCSMLIVTLAFGAMPVMASASPTPLASTADVLSAQSQNDARDRITQVLAREDVQRQLVAQGVDPSEVEKRVAALSDSEAQQMADQLDNMPAGASVVGVLFAVFVILLVTDILGLTDVFPFVR",
                "MSNINQTLRRVATRSLLVSDSAVHGRTIAASSLLLGVALAALGGCASTDEQGGGQRSEPVTRYVGTLPCDDCREIRADLTLHRDPDDGHPMNYVLQQTHVDAIGGDFTSTLWGSWEQAVSGEQRFYRFDGKLQPFILRLDDDGQRLSWVDTVQDSNGGSDIKTYELKRAEPLY",
                "MERTFDIESFIKARKQTRVVGDLLHEQATDYLDTLGLLIRPQTIFGEYLQGAPRGSGREAQHAFKEFKSLFENTAGAAPFRLIQELDVPLEILSSTPQLYPYEYDVSLAGRNKPLRVTSPVRWIVGFKGFELQQFRQIIKDPNRSTAELFRFVVHYLMLFYCINRAPGLGRLLLGLRFPVSFEKLTDFGDMPFCVIGSPVTSHLPDEGLILRSTEIAGNNTFEELIDEADVAEMEDAVKERLMKAIAAI",
                "MAERDSTQHKLGRIRAPRVHITYDVEIGDSQEQKELPFVAGVVGDYTGNPLSPPPKLKDRKFVAIDRDNFNSVLKGFKPRLAYRVDNTLSKDGSQLPVELNFNALEDFEPQNVVKQVEPLRKLLEVRNKLADLRNKMGGNDKLEELLMDVLQNSEKLKALGEEFGREQAVRSDDDK",
                "MSEKNTETQAAAAQDVQETVYAPQSSLLDSIISESRVARSETERNRARDLIEELVAQVLEGEVLPSKDLIAVLDARIAEIDAMLSEQMNEIMHANEFQQLESSWRGLKYLVDQSETGTNMKIQVLNATKKDLVRDMKSAPEFDQSALFKKVYEEEYGTFGGAPFGMLIGDYEFSRSPEDIYLLEQISHVAAAAHAPFISASSPELFGWDSFTEMSGPRDLSKIFDTVEYAKWKSFRNSEDARYVGLTLPHVLGRLPYGPDTDPVEEFNFVENVDGREHNKYLWMNAAYALGARVTDAFSNYGWCVAIRGVEGGGLVEDLPTHTFQTDDGEVALKCPTEIAITDRREKELADLGFIPLVHCKGTDYAAFFGVQSSQKQKHYNTDVANANARLSAQLQYIFATSRIAHYMKAIMRDKVGSFASRTSVERYLNDWLSQYVLLDDNASQEAKAQFPLREARVEVAEVPGKPGVYKAVTFLRPHYQLDELTASLRLVAELPQSTRN",
                "MFVPTLWDRLLDDEPHRSVEAVERQWCSLEEYKASIVSDLESLVNTRRELLASRLSGYPLLHGSLLEFGLPDFLGRGLHSSEDRQLIQRQLEHAIESNDCRFRNVRVRLLDQDNQDRLLRFRVDALLVLVDASQQVAFDAVLQAETQSYKVQNLT",
                "MLDELLPYYEKELSHLRFLGQEFAREYPKVAARLQLEEDGCADPHTERLIEAFAFLSARVHKKLDDDLPEIVESFLDVLYPHYLRPTPSLSIAQFDLGDRSTLDSRYRVSRHTELFSRAVGGTACRFRTCYDVSVWPIKVEQARFNLLERSAFNGRDRDSVARLDLDLASLAGQSVGPLGIDSLRFFLDGEGALMHPLHELLFNNLSRLSVSFHEGSQRREVNLPLDAIQAVGFGVDEGLIEYSERSFLGYRLLHEYFIFPEKFMFFDIRGLERVLARVKGSGFQLHFHFADYTQSERLARLAQNLGRNHFRLGCTPVINLFQQLAEPIKLTHTQHEYPVVADVRHPYGVEILSIDSVKRVKKTAERDVVSVCHPFFEPRRRDTQRGESYWVARRVPSERRQDNGTELQLRLVDRELTRVDTANDVLSLKLTCSNRDLPQQLGFGQPQGDFTLPQEQVVKTIRCLRKPTTAVRPPLGKGLIWRLISHLSLNHLSLVSRGREALLEILSLYNYRDTEAARRQINGIVSIDSQPAMTRIGHPRPAFVRGLGITLELDEQQFIGSGIYLFGMVLDHFFGQYCSINSFTQLTLRSRQREKDVVTWPPRTGSQPLV",
                "MAAQNRLSAPGLIDRARAEPYRFGFFQLVRLLRLHYSHQGRLDPESRPHEDPLRFRTKLSLEFPASEISDLTFESTKRLSPLEQPLTEVQVTFMGLIGPSGVLPRPYTETLIDRHIQLRDDAAHAFLDLFSHRMTALFYQAWQKYRFFIEYERKGEADFERQLHALLGLTERSTALLTDRHAKGEGEANLPRELFGYFAGLLGQRPRNTHNLQVMLGFYFGVSCQVRPFSGRWLDIPERERTCLGSRNAQLGQSAVAGNRVWDYQSCVRIALGPLLREDFQRFQPGSPDYAQLVELIRFYLGAELDFEIELELEAREVPAARLGGSDGVTLGRMGWLGSQARTCNGHALFQIPFNGATT",
                "MSLKTLFAKLNDVSRGAMEEAAGLCLAKRQYEVDVEHLLLKLLDADDNDVLRIVRHYELALDRLADQLDQALESFKTGCTRTPALSPHITRLIERAWVIASIEQEVSCIRSGHLMLALLSDQELRRIVVESAPELEHLDADDLRLNFNDLLSASPEQQSAGQASSTTAGKEGTTRRGGKTPALDQYTIDLTANAREKRLDPVLGRDAEVRQMIDILTRRRQNNPILTGEAGVGKTAVVEALALKIVAGNVPDALANVELRTLDLGLLQAGAGVKGEFEQRLKNVIEEVKRSLHPIILFIDEAHTLIGSGGQAGQNDAANLLKPALARGELRTIAATTWAEYKKYFEKDAALARRFQVIKVDEPTEEVAIDMLRGLAGRMRDHHGVEILDDAVIQAVRLSHRYITGRQLPDKAVSVLDTACARVALGQAVAPAELEDARQRLSDLDAEQAALLHEQERGEDGHGARLEELATKRAELVDTIADLELRWQQQRDGVAAIRDAEKALSEAEDEAAREVARENLLKARHALEDIVGDSPMVHPCVDGNAIGSVVAAWTGIPLGKMQRDEIDTVRRLPELLGERVIGQDHALVEIGKRISLSRAKLEDPNKPIGVFLLLGPSGVGKTESALALADTLYGGERNLITINMSEYQEAHTVSSLKGSPPGYVGYGEGGVLTEAVRRKPYSVVLLDEVEKAHPDVLELFFQVFDKGVMEDGEGREIDFRNCVILLTSNVGTDWIMERCLGAESLPEAESLVEEMRDSLNAIFKPAFLGRLKIVPYYPVQGDVLTRIVNLKLSRLQQRFSHNHGAQLSFEECVAEHIAERCTQTDSGARSIDHLLTGSLMPQLAERVLERMAEDTPIDSIEVGVDEHSDFTYRLM",
                "MTSRRESSAFIRHKACIRHRAWPLIVGGLVVTGLLSGCGVGSRIGNQMDGTVGDVLFGKNERVIVTLDADEKLNPDAEGNPLSVVVRIYQLDSLTAFNAASADELWRNGKDSLGESLLAERETVMLPGKQVTDSAPMNPGTKYVGVAAFFRQVPDQRWRLVFNAAEMRKDGILTSPDGVALHLANDYIEPADDDSLELLVADNDS",
                "MSKHNRVMWSEGMFLQPQHFQYQDEYHQHQLGEVSARGGAFNWGVQELVVDEDALAQGRLQLTRLKLVFPDGTLVDAPQHDPLPPARDLGELNGTAECKIYAALRLVELHSPNVVDEQHRRGNNRRFRQRFEHVPDLLEGEVENELSLLELNVLLLLEGDDLDGTSHCPLVVLKRNAAGGFSVERDYVPPCLHLSSNDTLLSLAQRLIGVLQAKNEALSSRRRERADQVAEFGSSDVTLFWLLYTVNRAYPDLAHLLQHPRLHPEQLFRFLNDLVASLMTFSMSHRLSDLPMYRHEDPAASLFLLDSMARELLDTVVPNQYIPIALEQTKPSYYVGRLNDPRLADADFYVCVHADMPGAKLIELVPRAFKVGSPEDIEVVVNSAMPGGTLVHASRLPVAIPVRLDNHYFALEPRGRMYERMMAAQAISFYVPGGFTNLKIELMAVLK",
                "MNQYVANQDHTQEQDATDSTQATLRTLTQDFFSMVLMVRRGSEAQGVDEFLERVENYFQDLEKRALAAGYTLEQFRDAQYALCAFLDESVLGAVESNIRHHIELHPFQYKYFGVHLAGEGFFERLEALRSDVKGNLDVLEVYHLCLALGFEGKFRLEHRDQLRYIANTLGQDIARYRKVPQELAPDWKLPDQVGQLLRYEVPVWVYLVLIALLCGVVYLILGGILDARVDALVESLQSLFDGS",
                "MRRLLGVLKSFWLVSIVLWLIGVGLCVWWIPRLGGGPQRLAIAVALLTAVWLLAVVLRKYRKVRADRGIEELVTLEVNREAASAASQSGDYEVLRERLKAALGMLKARGGSKSSLSELPWFLVLGHSASGKTSLLSRSGLNTSVAGIGAETGTQYCDWYFGNDAVLIDTAGRYIAEEQPAQEFAEFLKLLAKRRKRNPINGLVVVVDLPALLRGSREDSYALAQQLIERIDEYHAAMDAAPPVYLCFSKADLVPGFVEAFSRLDSDARQRPWGMSFSLAEIRGKGMRQAFSERFESLIASLRAHVDRRVIESGLEANSELLRFPDYVNEIRNPLMDFLEPFDLRHNPDSAPLARGLYFTSALQRGDVIAPVFNQAASKMFALNRTTETASQARGERSYFIQGLFRDVVIADRNLVEHHSRNGRRRSLHLWLVGAGVLAGLGVIGLMAHAFWNNRAGLMSFEEQLASVEQADDATKLETLQGELARLHQQQREGVALWEDAGLDSGDKLRPDLEDTYFSALKGQVLAPIAANLGQQLAEVGALADSLGLDVELPSAAADNLDQQDYLANAAGQGSEMLDRTGERLQDRLTQRPTLGSVPRSPGELASRLRGEADYRLRGSVNDAYWSARSDGREALREGARNAWENAQNGGLEEQLAESEALSGIGPSFSAAALSELEPSQVSDLIDAYDALKLYLVLTDPEAHPEVDFVKEALPRAWQRLAEHDSQVPQGDQLISDNVALYAAYLEEGKAPALDRDERLVAQARANLKAFLVQASPADREYLRLRLAAEKQFPALTLSDILPKADLPLMYSGEAVPAFFTQRVWQEFVQPELAKTLASDLNVERDWVLEGDSELDAVQSKAQFARAVLARYKRDYIYAWERFLAGAGVRRFEGLEASRKNLTQLSDYQRSPLKILLQVVDANTRWDNPDAEQRQASGDSEEKAPQDSTSPGFWKRTMNWVSGSDQMAEQALAQSSDMPSIHDGILARHFEPVGQLFRTDAGAEDDATHMDRYLLLLRQFKVRLDSLERGDVGKRTKQLVSDVIGGRPNEITELHNYVAANIDTSRDELVQSVQRLFRDPVDFAVASLDGPISGQLAGAWGEQISRPWNKMVGGRYPVSNSSNEASVRDLRHFVDPNSGLLASFDENEVGNLAEANRNGEPLVDPLITATIAQGTGVGEVLDSLADVENGFEIMIQPSPNLTAITLSLDGQQLEYRNGPQSWQRFTWPGDGRQAGARMDVMTFGGTRVKVFDFPSRWGLLRMVDSADVANLDDVRQRLTWYTSVGPVSITVRNFGGVKLTDLDKVRRLRIPALGAR",
                "MIGYFGKVPGSADFVAHNAAYKDVRELDSWLQDALAWMAECDAGWHERFDALPMCFFHFRASNGHWLLGGMQSSRDASGRRYPLLVFQRLGVAPGVEGSVGVHTLSETFCGQLRGLLQRLIHGDAGVQELHRSMEELRELGEGDLKLQQRLLQRFLEDVRYSDLSRALNPGFPEFVASAFALRMQGLRQRLLAGEALQAVMPLPAERALKRPAADLWLHWLDRNGPRAKASLLVDDFMRPHLWRFARTDREAFRLLAGVAPQETRFDVLESFEHFDPQWASVEPPSAELDMGTYITRFPGEENAMRMDGPAL",
                "MNRLKYYFVKYRPYVLGVAFFLLIFVIWGLGALMGFSSLDSLLVGIVVFLVVSALYLLLLYRGVGDKKDDVESLLIQNADDAVLGAAPEDREEVSLLRERLLNALERMKKGQGGKGRKRDLLYRLPWYLVIGQPAVGKSTLVYRSGLDFPFADRESARVAGVGGTRHCDWFFSSEAVLLDTAGRYISDEEEAGKWRAFLDLLKRYRPRRPLNGLIVAVSADELIDSSASQRDVLARRLRERIQETHELLGTVLPIYLVFTKSDLIPGFRQFHEQLDPAQREEVLGMSFPHQDFANADWRQRFSTALKRMVVRCQAIGTQRLIEGDIQHTRAEPAALEFPLELRALSPLLSDFVGALLQSNPYQSSPLLRGFYFTSALSDGQPALGEHAQNVERRFALSGARPASANRDGKSLFVKGLFSQVILPDQHLVGLYAGPNGARRRQLRWCWAAGAAALALCIAWGVSFFHNADELSAIDATLAQAKASDTDHTAYTQWETLDALRGVAQTYSQRHEQGVPWSMGFGLYQGDEVEPVIRDTYFTRLKRDMLDPVADNLNQSLFVLPTIPVYRSGEGQRMTAIDIESVEPNALPPDNSPQALAGFGNATLGTYLELSRTPRDKIDADLLRAHLPDYWYPSITQARDGQRDPRDLGYASRQIDFYAEQVHADDVPRIDDNAFLISSSRNYIDGLLDRSLRTVETITLESDTLFAFGRADFAGLQGEGQRQLNRIAERLSNTPNVGRITITGHADQIGSASANKRLSLERAQTIRTYLIGKGLAPELVEAVGAGNERPLVQCDGSMSRTDRIRCLAPNRRVEIEVRALN",
                "MAFDAYLKIDGIPGESLDANHKDWIELLSFEFGASQATSATASSAGGASAERVNVSDFAISKFIDKASPKLFEACCRGQHIKEITLHVNRAGGDQVRYLEVKLEEVIVSSTEMEGMSSFSQNAAGGATDSVHDSRHDLPSEAIKFNFARIKVTYTQQKRQDGQGGGNITGGWDRTRNRVYS",
                "MNMADEWDREALLAPIGDNGAGEDLSFSLLMDQIKEARRADPTYLSQGEWQADLKKSDWNEVIALSTDGLAYQSKDLVLAGWLCEGLSHRHHFVGMAYGLGVVTALCERYWESLFPTLEDGEEERVGRLMWLDNTLAGMVGDIPLLEGQGYGLNRYEESRQVENLARNDVDAMDTALSEGKINAEIFQRSVVLTETDFFKQRHDEIQRCQQALEALDQALTEHLGDQTPAFTQLTVVLGDCTRLIERVLGERGVSLGGESGEGNESAASSVETAVEHPRVAPAAPAKQASAGAALRTVPQSREEAFEMLNGVAQFFKGSEPHSPVPYLVERAVRWGRMPLEEWLRDVIREDHIIDSIRDTLGTQRRDED",
                "MSGASIYDLLHEYEAPVVEEEEVAPQNLTYQADRLYLISGIALTAAGSVAMGKMPKQAVSELSPDLKDAGGQRLPVYGVKKAMSVESLATQGVEDKAQRLHELVQTLMHDVMLLLSDLPQGNGCDIVLSAPLHSTEAQRLILEHIRSAMIKGGLEACLGDIRHVASGWDPHAVLETGEEGGQPYVLWLSVDSLLNRAGVAALRQRGILRSPEQPTGVCPGEAAVALLIRRMPEEEDVDLKGWQLDRAQVMERPPRPKGRNSKATGSGDLDKLLELLWPEDKVPEGPSWVVVDALRTADSSQEVSNSLSERWPGLHIVTGGLSVANWCGWPGEALTALQLILAMADLPAEDSALVLNVCEDKLARALVLQTCAQPPEPEQETAGTAGKEN",
                "MAERKNVSSSGLLDSMLSSFDVSLSQEQRLLQLSLASTDLIPHRLVGEERLSQPFSYVLDCVSQRGDIELKSLIAQPAELSVRQADGHYRRLSGLVESAAILGEDGGVFYYQVTLVPWLAMLQLGLDSRIFQDKNVVEILEAMFEPLAIAQGRWRFDLRREYPPRSFEAQYRESDYHFISRLIEQEGIWWYAEHATEDDDFSGHRIVFTDDPATCSAVAPQTIRFHRQAATETEDTITQWAGRRRQQPNRVSLGTFDYKQPRLEKRTGLDTIREQGNLPDVEVYDYPGEYHYRDYTRGERLTVNRLEALESQAKRFQGAGGARQLQAGQWFELSQHARHASNSKNRGHEDERQFLVLGLTIHAENALPISTHLRTLPGSLQPQLEKARKAHGLEDDSYHKDDYQQAGTGHYLVDFEAQRLSQPYRSPQVHLPTRVDGPQTAIVVGPEDEEIHTDHLNRVKVQFHWDRQGQRNAYSSCWLRASSPNAGDGWGGVFVPRIGQEVIVEFLEGDPARPIITGRVYNGDQTPEWHSNGILSGFKTKTYRGGKFNELVFDDATDQERVRLNSEYDKSQLNLGYLIHQNGNTRGAFRGTGFELRSDAYGAIRANQGLLLTSWGQPGAAGEQLDLKPATEQLQGAYRLADALSGSATEHNAEALDARSNLKQAGDDTQGTYGSAETGSGSGATTSDQSTAQGASQAGRGEATRLNAPWLHLSSPAGIAVSTPASTHLAQGQSLSVTSGEDINLAAGKSLIAAISEKLSLFVQNAGIKLFAARGKVDIQAQSDELAMTAEKDVIVTSTEGKVRIDAANEVLLTSGGGYIRIKDGDIQIHCPGKVDVKGAQHSFAGPASMQGDMPELPEFDGELCPFKKQDAAKRGAGIVEGSME",
                "MTTLARFPEPGRLYRLVDPSDAPARVLSPEALEECGLLRNPFFAEPQQHQLYLQPVNTHADELHRMVAEEHAALPGSRVEPVAFCGWLYSSEPLFRVVAYLERQFRVISPAGRNCLLRFQDPRVLERLEDILDAEQLSRLLWPIDSWCYFDHLGKLRELLPHREKRRAGKLQLTEKQWQAIKRIERVNKVLDNWNSLKPAPPHAASPADVDRMLEYAEQAGINTGADTNLFAMQGLFYGAGFHRHPIIQAMLRKVARGESYRMQARQLTQNDWDVITRDVKGVD",
                "MAKEFDPAGLDAAASAGESAVLEDGRCPTCERKGLPILPVRLAVCQRTSLNSGIPELAAERVAAFTDITLDKSLENGEERTRTLSDEVKEEITEAQGGKANKYILRQLRPGYLYFYDPSNPEGYHWTSYVINEDGMYRFFSVRDNPPSVSDAAFDCREKGEEEQKTKALNACVVTLTHVEAMQDLFYAFTEHPWSREHRKMIEGDAEWREAHMQKINIPAWIAGQSQSGNGPGYGFTIDELDQVAEFSDGAAGMEKHFWPKSDRQLFTREELQEVMTIRLSAAPQGMKDKGLILAVKDELGVIEELNAYRHNALGMVDEFLKQGDGDNRRKLVAMQAIDAFKENFKRAHVERANQQYEQGIESLEEERRPSDEAMARLNTQIEEARASGNERELERLESQKSRAEQLREPLFGLQEDRLELLRHHRLNSAENLADSHDQQLLEYYDAAALEGFREDYYKELEKSEALIEVLDADYAFWLRDHVRPLMDRYSKTDYETGLRLSSLLSNGLRGGILAPASASVWMLWARELDGEDSLLRRMLFLNMQDMASQSLSDRQSLGDGDFFGREALLGWAERFAEKDEALPAGQREERANKYQTTMPLLVSVAGNSLSALAINECHHTCVAGGNSALKSFLRYTQLIYVGDPDVWQGNKSLPLMQKVTLTKGEYHAWLTYISEHVTKASGKRLNVDDALPFIEGTGGNFAVNSEDNDALISVALPVFDEQGNALDIFDAKDVGKRSDDLWQNARDVTAKIVGEKPMNKTIAAGLVTWNAVGTVWDELTGEADADMLKLSGAIVNLGTSSMQLIEEYAVIRTAAVGPSGSAAANWVGSGAWALAKPVLSVAAGVLSIVDGFKKLSEAAHGKRLGIPDSLISRRELVGGATIAGGVLGLIGLAVPALGIPAVGIIIGIVMLVIAFAFVELVAPSVGMWINRSILGYHRGQVEEFKSADEERASLDMVFRGVTVELTWENALNAGPAVMPHMMPAEQQPARVSGYPAIAGQNEPEYTAKRIALKVTVPKLDEVYIALSLDGNVGEKERPENLYRYELKKEKGNSGLAILEAGKDPESNVAPISINTKDDSYSIEIVRTRDNSTLGNGVRLSVVFQGAGVDNERKQDVFTIHF",
                "MSLQYIFRKIFILLFFLYTPLSMAGVLYENPIENGPGHDLFETSFHELLTDVERKPVDESVIKAQYLLGLVYMNGSSNWDVDRDIEKSIKYLLSAWSNEVADSGYTLARIYYNGAGVEKDNQTALEYLQKSAEMGFLISQQALGKAYLGEDEWEGLVSQDIPRGICWLEKAGNAGDLESSITLAYLYWQGELVEEDDEAALQWMLKGFSSKYGVSDSGDAGARLAEFYEKGIGTEIDLVQAYKYYDLQGTAGLDDKARLAEEMTQDQIDEAIRLSREWQEKHNTFVPSYDGLEHQPDGSYR",
                "MLLSLSAHAEVLYENPVENGPGNDLFESSFQALLNDADRHPVDESSIKAKYLLGLVYLNGSANWNVERDVDKSKKYLLDAWASEAADAGYTLAHIYYMGLGVEKNNKKALEYLNESARMGYLPSQRELGKSYIGYHESWDGLVERDISEGLCWLKKAANAGDLKSARAVAQVYYAGDLVPQDYEAAFDWLKKSSESKYGTDSFAFDSLAMFYEKGLGTEKDLVQAYKYSDLQGTAGVDDKTRLAKEMTQEQVDEAIRLSREWQEKHNTFVPSYDGLEHQSDGSYR",
                "MYSSGRVDEKLIFRCFTVLSLSVFISLSVYAEVLYENPVENELGRELLNTTFEELLEEAEKDIDDECVIKSQYLLGVVFLNGDDDWGVDRDPHKAGEYLIKSWENGGVDAGYLLAKMYYQGIGFDEDNKEALRYLADSAEIGFLRSQRALGRAYLGYYDDWKGLVQQNTEKAILWLEKAASAGDLKSARELAQVYYSGDLLPQNYETAFDWLKKSSESKYGVDPMAFGSLAMFYEKGIGTEKDLVQAYKYYDLTSPAGDDDKARVAKEMTQEQIDEAVRQSRAWQEEHNILVPSYDGLEYQEDGSFR",
                "MFSPGDGVILEGDATTHGGRVISGQSNYQVNGKAVAVVGDMVSCPKKGHGVCPIIEGHPTITVNGKAVAFHGCHTGCGAQLISSSANMHSLGD",
                "MKTTLVGLLLNLLFTLALMGGIFTDYDTDFASSFGTVLLGLWGLSVLGFVLAMAGSRKWGSILVIVGSIVFIPLGIVAMIGARKLREADANDDLEARRKLNSQH",
                "MEMENESGVAKFYAKRQVVMYVLGIIAFVLMGGWALENIGEIPSLIIMFTIIFTFMAIWMSTVPMAEFHDDHVIFRLSPVRAKKSFLYSEITSVDWKKSKFLVHYSLHSKDPGIASKTLKFPFSVFNKSDHTRLIFVMQNKLKSCKEDNKTANENIIEHGM",
                "MSWNLDSLKDCLRREEWEIAEEGDCLRITNEDGLDAYLAVSGEQIVVESVLFSTEDVKDEAGLNEKILRTHQIFPLTTIGISTINGEDYYIAFGALFSESKQESVITEVESLFGNIPAFLEAYEEHLI",
                "MSVWKKLFTAVKGGVNDAAENVADGQALRILDQEIREAREELKRSDHALTQIIAKRKLSEQKIASLTSSSAEYEAHAKAANSKGDQTLALDCARKVAELRTQVEAEQQYLEQFANSESSLRSNIRQAKDNLRRMEQQVDIVKATESVQKAQTAVSSSHLGANSRMKTATESLDRIQKRQQQRQAELEAASELASEASGDDLEKRLAEAGIKGGKTSADEELARILGS",
                "MTMIEKVRSLLVRHFYEMKWHTILLSLLIYLVVSWILLWLCGEWEIVGNFDFFYWIVVTASTVGYGDLSPASLSGRLVTSLFVIPVGLGIFGLTIGRVAAYVSHQWRKGMKGLKALDYHDHVLVIGWHSDRTIRLLKLLLREIDTHTDAKHLALCVREYIENPMPGRIGFVKVSNYTDEQEMERACVGTASCVVIDCADDDVTAAAALYVCNRNPDAHVITYFNNQQMGSLLQKHFPNIEPMPSVATEMLAKSAMDPGSSALFHELLNVDRGMTQYSAEYQGHAGIELGLLFHSFKERYEATIIGVCDGRGESIAINPPLSTVVMPGMLIFYIADERIKHIEWEKMNVQPVIR"
            ],
            "species": "Halomonas sp. Y2R2",
            "taxID": "2562282",
            "families": [
                1874,
                0,
                0,
                0,
                1582,
                1581,
                2043,
                2044,
                2046,
                2047,
                2048,
                2049,
                2040,
                2039,
                2038,
                2037,
                2053,
                1580,
                2045,
                2042,
                2015,
                2050,
                1579,
                1578,
                1577,
                1577,
                1577,
                2016,
                0,
                0,
                0,
                0,
                0
            ]
        },
        "assembly_id": [
            "WP_149284536.1",
            "GCF_008329985.2",
            "https://ftp.ncbi.nlm.nih.gov/genomes/all/GCF/008/329/985/GCF_008329985.2_ASM832998v2"
        ],
        "species": "Halomonas sp. Y2R2",
        "target_family": 2053,
        "operon_type": 13,
        "operon_filtered_PaCMAP": [
            -6.960516452789307,
            5.105818271636963
        ],
        "operon_PaCMAP": [
            -3.8103082180023193,
            2.686756134033203
        ]
    },
    "WP_054108159.1": {
        "flanking_genes": {
            "relative_starts": [
                -26622,
                -25108,
                -23767,
                -23316,
                -22212,
                -20976,
                -19177,
                -12959,
                -9674,
                -9210,
                -8750,
                -7893,
                -6701,
                -6332,
                -4963,
                -3439,
                1,
                525,
                1274,
                3284,
                4907,
                5452,
                7834,
                8525,
                9707,
                10306,
                11920,
                12424,
                13212,
                13759,
                15585,
                16697,
                19358
            ],
            "relative_ends": [
                -25285,
                -23852,
                -23387,
                -22339,
                -21313,
                -19198,
                -12959,
                -9825,
                -9210,
                -8728,
                -7890,
                -6682,
                -6435,
                -4995,
                -3458,
                19,
                528,
                1277,
                3283,
                4828,
                5443,
                7389,
                8490,
                9601,
                10219,
                11796,
                12399,
                13212,
                13754,
                15621,
                16700,
                19345,
                19597
            ],
            "ncbi_codes": [
                "WP_197274605.1",
                "WP_054108178.1",
                "WP_054108148.1",
                "WP_054108149.1",
                "WP_054108179.1",
                "WP_197274606.1",
                "WP_054108151.1",
                "WP_197274607.1",
                "WP_082356117.1",
                "WP_054108153.1",
                "WP_054108154.1",
                "WP_197274608.1",
                "WP_197274609.1",
                "WP_054108156.1",
                "WP_054108157.1",
                "WP_054108158.1",
                "WP_054108159.1",
                "WP_054108160.1",
                "WP_054108161.1",
                "WP_054108162.1",
                "WP_054108163.1",
                "WP_197274610.1",
                "WP_197274611.1",
                "WP_054108166.1",
                "WP_054108167.1",
                "WP_054108168.1",
                "WP_054108169.1",
                "WP_054108170.1",
                "WP_054108171.1",
                "WP_054108172.1",
                "WP_082356122.1",
                "WP_054108173.1",
                "WP_054108174.1"
            ],
            "starts": [
                15961,
                17475,
                18816,
                19267,
                20371,
                21607,
                23406,
                29624,
                32909,
                33373,
                33833,
                34690,
                35882,
                36251,
                37620,
                39144,
                42584,
                43108,
                43857,
                45867,
                47490,
                48035,
                50417,
                51108,
                52290,
                52889,
                54503,
                55007,
                55795,
                56342,
                58168,
                59280,
                61941
            ],
            "ends": [
                17298,
                18731,
                19196,
                20244,
                21270,
                23385,
                29624,
                32758,
                33373,
                33855,
                34693,
                35901,
                36148,
                37588,
                39125,
                42602,
                43111,
                43860,
                45866,
                47411,
                48026,
                49972,
                51073,
                52184,
                52802,
                54379,
                54982,
                55795,
                56337,
                58204,
                59283,
                61928,
                62180
            ],
            "directions": [
                "+",
                "+",
                "+",
                "+",
                "+",
                "+",
                "+",
                "+",
                "+",
                "+",
                "+",
                "-",
                "+",
                "+",
                "+",
                "+",
                "+",
                "+",
                "+",
                "-",
                "-",
                "-",
                "+",
                "+",
                "+",
                "+",
                "+",
                "+",
                "+",
                "+",
                "+",
                "+",
                "+"
            ],
            "names": [
                "MFS transporter",
                "dipeptidase",
                "VOC family protein",
                "RluA family pseudouridine synthase",
                "RNA polymerase sigma factor RpoH",
                "ShlB/FhaC/HecB family hemolysin secretion/activation protein",
                "filamentous hemagglutinin N-terminal domain-containing protein",
                "CHAT domain-containing protein",
                "PAAR domain-containing protein",
                "DUF4123 domain-containing protein",
                "CPBP family intramembrane metalloprotease",
                "M23 family metallopeptidase",
                "hypothetical protein",
                "type VI secretion system baseplate subunit TssK",
                "type IVB secretion system protein IcmH/DotU",
                "type VI secretion system membrane subunit TssM",
                "type VI secretion system-associated protein TagF",
                "protein phosphatase 2C domain-containing protein",
                "serine/threonine protein kinase",
                "type VI secretion system-associated FHA domain protein TagH",
                "hypothetical protein",
                "type VI secretion system tip protein VgrG",
                "OmpA family protein",
                "type VI secretion system ImpA family N-terminal domain-containing protein",
                "type VI secretion system contractile sheath small subunit",
                "type VI secretion system contractile sheath large subunit",
                "type VI secretion system tube protein Hcp",
                "virulence protein SciE type",
                "type VI secretion system baseplate subunit TssE",
                "type VI secretion system baseplate subunit TssF",
                "type VI secretion system baseplate subunit TssG",
                "type VI secretion system ATPase TssH",
                "hypothetical protein"
            ],
            "sequences": [
                "MSQTPREVIEQTPMGAHQWIVVVLMVLLNALDGFDVLSSAFAAPGITADWGIARPALGVVLSAELLGMGFGSVLLGGAADRYGRKFTMIACLVLMAIGMYLASIAASVQPMVAYRFLTGIGIGGMLTTTNAVVAESTNSRWRSVAIAVYVAGYPLGAIVGGIAASEWLLPTYSWHAVFLFGAVVTAVLVPVILVLVPETAAYLATKRDLAGVNRTLAAFGKPAISDLPVIVAGTAKPRVTDILSNPKLRPVTLLLSFGYTFHCITFYYILKFGVQIVSDYPPGYPPSQAATVLTYANVGGFMGSALFGFVMARLGVRWPTALMLLIGAMMVAYFGTGRDTLKAWQMATMIAGFFTNAAISGYYAAFARGFPAYARATGTGFALGVGRLGAAGSPLLAGTLFGWLGDDQLLTVSIIMAMGSVVSLALFLMLPERDGDDVMSEKLAE",
                "MTKPFALLACAALLVAAAPPRSPEAIADAALKAAPVFDGHNDVPEQLRERRKNILEGFDFRDTRNTADAKTGQAAMMTDLSRMKTGKVGAQFWSVYVSANLPEPQAVQATLEQIDVTRRLIAAYPQDLQLCVDSACVIAAQKAGRVASLIGMEGGHSIGGSLAVLRQMHALGARYMTLTHFKNTAWADSGTDAPVHDGLTPFGVKVVREMQRLGVLVDLAHVSEATMADALATNGPPVIVSHSNARAINGHARNISDATLRLIGANGGVVMVNFYPVYVVEAARVWAASRDAEQARFKALHRGDPATTDAALAAWDKANPMPRGSVKDVADHLDHIAKLIGVDHVGLGGDLDGVEATVVGLEDVSTYPALFVELARRGWPQADLEKLSSRNILRVMKAAEAYATAHKDDPALENETSF",
                "MFTHTFLGTNNVDQSRSFYTAVMAALGHTTAIPLPNGTAFPSAAGTLIVGIPANGEPHTVSNGYTLGFKSDDSSVVDAWHAAGVANGGTCEGAPGVRLNSPGHQYGAYLRDPDGNKICAFAPNPGA",
                "MGASDSIISGTIPPGGLRLDKALAEASGLSRERVKALLGEGRIAIGGVRAANASAKPPEGVAFTITIPEATPAHAVAQDIPLSVIYEDDALIVIDKPAGLVVHPAAGNLDGTLVNALLHHCRGQLSGIGGVARPGIVHRIDKDTSGLLVVAKTDVAHEGLAKQFADHSILRAYKCLTAGAPMPPAGTVRGAIGRSTHDRKKMALVEEGRGKHAVTHYKTLAALDHAALVECRLETGRTHQVRVHLASIGHSLLGDPVYGRAPPRLRPILSRLNFHRQALHAAELGFVHPVSGENLHFTSTTPVDIRELIVELCAEGQDTRVLAMV",
                "MSKERNALTVPSLGGEASLNRYLSEIRKFPVLKPEQEYMLAKRFQEHGDSEAAAQLVTSHLRLVAKIAMGYRGYGLPVSELISEGNIGLMQGVKKFEPDRGFRLATYAMWWIKASMQEFILRSWSLVKMGTTAAQKKLFFNLRRMKKNLEAFEDTDLHPDDVRKIATDLGVPEQEVINMNRRMMMGGDASLNVSMREDGEGSWQDWLTDDRPLQDETVAEAEEAHYRHEMLVEAMDSLNERERHILTDRRLVDEPKTLEELSQVYNVSRERVRQIEVRAFEKLQKAIQRIATEKHLLPA",
                "MKKPFFATLVGVAAMGVSTASAQDVGAPLSASVQTRGQLETPVASPKAAEATARVSSSGVEAGPCPLASSDISVAITSVEITAPGGVALPGEILQLLGGITPAAGSQPIRQVCGIRDEVQSRLRMSRYVASVQVPQQRIDSGVLKLEVVSGRIVEMRVRGDVGPYEELLQSRIEKLKALDPLNEAEAERILLLANDIPGLSVELALSPASGRPGDLIGELSVSARRFSLLANVQNYNATFLGRETGLLHAEFYGLLGAGDVTSLTGQSTFDFKEQRIASLRHAMTLNSQGTTVELRGTWAEARPDILRLDQRTVSIVAGLGISHPLVRTVTDRLKISGGFEYSQQTARVFQVSGESRPLSRDRISTLYMRLDGSTAMLDAAGEQIAGLTGSLEVRRGIDVFNASRANDIVPVRVGVPRLGSFSTSRSDGTSLATVVRGSVEGFTKIGPVFELSGKLNAQWANTALLNFDTYAIGNFTIGRGYDPGANTGDRAIGFVFEPRANFKIDEKFKGQLFAFYEGVNLMNIGPNAAERNRYIASLGGGTRLTLSQAVRLDLTYTHALDRPLLSGGALSRRPKDRLLASLTIQFVPFGL",
                "MNAALNGTRRALRLGTGLATCVSCIVFAQQAFGQVVLPNVADARGATVSPITTSPVMTVNVNGESRVIDWHSFNVGTAGVPNSGTVDFVSPGTTTNLTVVNRVIGTTSGGVTTFTPSAIHGKITSAANLAVWLINPSGITFGAGGTFNGGSLVLSTLDSPSIDPTGDWGARFTNRDVVPNPRTVKIDLQPGAGSLVSSGSVLLLGENITVDKTIRATGATSNVFIVAASDARIRTNAGSPVSYQFLKGTRFEGVEVVGTASVEGRGIVVAASNGSSQLKTLLKVDSGAQLLATVTGDGIQLLTASHPVTAGASANANIVSEGRLRTTGTDADITVTSNASATVDRIGSSGDVTVRTGNAANHTLTVGAVQAAGNISLRSTGNMRLGTGGNQNIFAGGSIAISSGAAINRGGADGDRLAIGSFRNATAPDGALTIRSVGNLNLGDASLAAGSRGTAALSLASTAGSITIGSALANRFTASAFNNFIASGAITVNAQTPATAGVALSISAGNSTAPNATAGNISLATVRTTGADQDISIRSNGISGNIAATSITANRNLTITSVTGPGSGLSATTLKAQNGSIAASAAAISLANATAGQSISLRSSGAIAVTDALTAGNNTLPLGNISVSGLPSGAAASFSAETVNAKTGLVNIQATRQTIGQLLSGQGATLTSVSTTSGSITNPGAITLGAANVGTNLTVTADGTIALGTAAAQTIRAKDRVTITSKLGTIRRGAGSGTLTVVSGSDDPSGTDPLTIKANGAVNLGNAALLGGRAMTAPVSVQSETASIVLGSVRASRFTGLAGTTFAATGAISATSMSAATGNTIAITGPNGISLTSATTGGNGENIVLNAVAGAVTADSIIARNNLTIGSGAAPAERITANTLRAINGSLNAFARSMSLGTARAGTSLGLRAEGRIVITGLVRAETNLTVAGLMSPDAPDLFDAPSVTAATGSVDIKADRTDIDTLVSGTNASITGVTAQLGSVNAGTAAPAGGTLGNLFVKTSGTTTLGKLANQSITAKGTITIDSGGNIGQGAAATGLTITANNNGGRATALTLQAANAISLGDATLNGGTAALRSAVTLRSGTGTAIEKANAAAFTANAGTTFRADGAIVTTENAAITAGGTVTLNNVTAGGTGRDITITTPGAITAAALKASGDVTVGGVVPTSPPASFRATSVEATTGAIDIKARATTIETAKAATNFSVTGTTATLGTVTAGNDVAITAPGVINAGTLKATRNVTIAGGTTASFNAANVQATTGSIAVTARATDIAAVASGLNTRVTGTTADLGTVTAGTATTVGNLTVTTTDDITLGKLANQRQSATGAITIESTTGSIRQGQTATGLILTANSNGAGAEALTLKAGSAIALGDATLNGGLANGTPAQKSTVSLTSGGATTIGKANAGAFAANSRGIFTAKGAVTAAENATIVGGRSVNVNTVTVTGANRDITITTPGAITAGTLKAARNVTIAGGATAFNAASVEATTGSINVESRATDIDAAVSGINTRITGATAKLGSVTAGKSSPAGGLNVETTGDITLGKLANQIQTAAGAVLIESTGGSIRQGATGLRLISNNNGRGTEALTLKAKGAIALDNATLRGGRSQQSNVTLTSGGNIAFANASGERVTATSTRGSINASGAIAADTLVSLTSKTSTTIGSATGSTVTAIAGEDFTANSAINATNNVNLTAKGKITTVGLVTAGNAVRLSSSDATIGATVSAKTIDVTNTGSTALVIGGNAESAANKFTLSSLETARLRATETLTLGADGSDDVELKQVDLSTPKTVRVLANGKRIDVTGRVSFDSNTTLKLGGDVATGTGNASIIQIASESGGQIAGADGRLELGAGNILVGNKTLIDRVTLKDPTRATPRSQSEQLAEATRMNRQASSPLYVGDGNFAVLVRAGTMKVNFTGYALFQNTGSGELGQGVSLGSSGGRAVALELVSKNPTPVFALFGSINDVVSNATALLGNPPLSRYDQVAQSRLNGCVIGGGNCLSVQNLTPSLTAVDNIRNSIFTVKPDFQVPFDPLVGTNNDALFDDVGSTGLGALPMTPIECSDPSGTCSTQKKDGK",
                "MKRAFLASLSVMALAMGATPVAAKSGELPDQLELGRNGAGNPCVATPFWKGDAFKGSYTFTCRGASANRYLGVVRSVRTADIAAVNSLLDCGPGMAVTLPSIGAATARRCFDKLLGQETIETRFSRSGRIYSSSALPSAQGPAEEALRFLSGVSAPNQDRTRNTVAVVEPGVLAPSPAVATSTAGAVANAEDALQQGLRLVRQGLHLDAARIVSDALARLPADAAPATKIDLLLLAGLADSNLRFFDSAEDYFARANMMLAEAASIPGADVLQLKSRNYGAMHLINKREFGVAITALDAGSTVAGAADQPLLDAANVRALNEAGKGAEAGSALSSAWDNRARTQLVIDAQAGWARSVALLAQSRRDDAKSALDFADRSLLALRAEPIPQQQLLWLAARIERQRARLQLGADDRTGALASLDKAIEFLRLAEDAGDNGPALAQVQLERAAVLSRGGGSTEEVLAQFDDAVSSLISAGADVGGLPAQTRSYLDELVNDAARRPEGTSAERFFRALQAASTPAIARQFVELQSLIAADPALAAKVQDRQEVEREINKLRFEIASGVDAAKRTELEARRTELENRSLALQNELAANDSFRQVIDTPASVGDVRTVLKPGEGYLKLSTVGGYIFGALIDASGTKIYRVAQPAVAVEKVVKAVRDTVTGGGDNVPVFSVSGANLLYKLLIGPASDRVNGYSSLVIDGSGVLDTLPAGILVTDDASTAAFVKTRRNDQYNYSQVGFLARKLSLSTALSPRSLIVSRNLAASKAPQPFIGFAQHQPVALEANFGGMKVSIGTNCEVELSRVAEMSRMITPIDASELKEASAALGVPGAPAVTGAAFTDTAVRSRVDLDQFQVLHFATHGLTEGQWGCAKAPPALVTSVGEANSDGILSLDEVAMLRLDANLVVLTACNTSAGVSGRGRQASGQEQVGGSLDGLVRAFLAARAQAVLSTYWPISDAGESVELITRFYGNARTGTIGEALQKAQVSLITNRATSHPFYWGAFVLIGDSQKPLLNGAAKVAAAQGGANALAVAAPSGQATSAGSR",
                "MSRPAARITDPHVCPMVTGTVPHVGGPIMPPAAINVLTGSLPQARIGDKAVCNGPLDVIALGSFTVLVRGNPAARMGDITAHGGVIVMGMPNVLIGDAGSADPMSVASALLNLPLGFEGDGTAQTAMKNAMIAAAKDAMPFCEQCAKALEKMAN",
                "MGAAWYAVIDCAHDPRLIGLVQSCREHLCLFKGRNLDPDMLTAAPWLVKIDPSEPLLGVWQQHGHGASWGLMVLSDLPIERLQRHFRRFLQAKLPDGMIVLFRFYDPRVFNTYIRAATREERAPWFDGIEQFSVEGAGGTATHHYRLLDGGLFDGANRIG",
                "MAQTGSADPVASALWQWGVIGASLLAAWSWVLLMVYFAPDLIGDEPGSTITIGFTLLVYVPLLPIAVIAGMLARHKVLRGGQARPSWTAIGIAIGAGGLTATLALSWLNGGLVAGAGITGFTVLVLVAIAVTIVQSAMEEVLFRGWLQPALSAQTGPVAGVAVATVLFTAFHLIGGPRQLLSLLVIALAGLLFGLLALRSGGLWAPVAAHAAWNGTENSVFGLLPNPGNPSLGSLVDFDMIGSPLWGGSEEGLNASVGTAMVLLALIVPLLVPRATLRAAAPAPGA",
                "MTASAAILAGSALAAWLTRTGPVSAPQASAGVAGDTGSNVQERAVNLAGPGQLVGALIEAGVSAADANAAAAAAAPHLASGSEIRAILVIIPGGAGGGLLQQLRATRIDGSGVILARGEDGTYAVTPLVADVTRKIEVLRGEIDSESFYTSAVSAGLIDTLIPEFINAFSYDFNLASEVSPGDVFEVAYDQEVNGAGEAIGQPKLLYAQLTTAQKSLALYRFQTADDGSGWFDGNGATTKRGLMRTPVDGARITSKFGMRFHPVLHYNKLHGGTDFAAPIGTPIFAAADGAIEFAAMKGANGNLTILRHDNGWATYYLHQNVFAPGIAAGTRVTQGQRIGDVGTTGRSTGPHLHYEVHIDGERIDPLSIPTDEASRKRLDGAALQAFMKERDRIDTARAQGTN",
                "MAADAVKASAKRRSKAVRLRPVAGLAVFGIALAVAEIGVLAWALSGALTLFQNAPKLSLPESATLAADLFSDSQSFGLKELLSIRINL",
                "MSFGSRVAWREGQFLRPQHFQQADRALLWQLRVRADSLQPYAWGLTEVEIDEDLAALGKFALVRAKGVMPDGTPFSIPDDMALPALDIPGDTRDAVVYLTLPAAQSGAQEFEEADSAGPDIRFLVQESDIADCFSKDRSQEPIEVAQPNLRMGVTRDQTYGRILCGLGQVREMQGKKVMFDDRYIPPMLDIRASRPLRNGLIDILGRCEQRADELALRAVEATDGGAETFASFLLLQALNRSIPVLRHLESLPVVHPERMYQELASIAGEIATLVKPERKAPPLPPYDHENLRATFEPLFDLLQSMLSAVFDRSAIQLPLEPMGPGAWTSTITDRNLYQHGYFYLAVRAAASVDEVRQMFPAVAKIGAVEKMRQIVDSALPGVPLRHTPTPPSQLRVLPGFVYFELDRGVADWRDFATATAVGLHVAGDWPQLRMELWCVKRAAR",
                "MSGDGSSDNGNRTVFRPSPLSGMRGGGGVQPQPSPLTPPPPPAGAGGWGTPPPMAQPAQPPAAAPVQPSHGFGAPPAGFGEPPPSFAAPMQPTSGGRRLNDDDVPVPSRPRETRSPLVIEAGPVLALAASVRSGRARISLPDFHREATEAVAAYDRAIGATYPQETRMRARYAICATIDDIAQNLPGAGNDGAEWARRSLVVSFFRENIGGDRFWQLVDDLLARPGENAEMIELYADCLAAGFEGRFRVMPDGRTRLQQILTNLYGALEHPRALSPTELAPMWQGAAAPLRKISPWSKISLAAAVALAVLIGLYIVMRLLLMTAGSDSLKGAQALMPKENLRLSRVGTAPPPPVESGQLVRLRQFLEPEIRQNLVVVEEDGSTVRVRTTVGQLFQSGSDQLEPSRAELFERIGRAVETEPGQVTVEGHSDSDQISGLAFPDNTALSQARAQTVAGILGSALSNPGRISVEGYGDSRSIADNATPEGKALNRRVEIVIPRQR",
                "MKKFLGNWWVLSGLIVLLLVLVLCIGLPIFVRMLSPWWVRLLVLSVIVVPWGLFGWWRTHKMRNAAAAIAAELSAPAPGDAEGQAVSARMAEALASLRTGAGKRRDYLYNRPWYVIIGPPGAGKTTALLNSGLRFPLSDQSFKGVGGTRNLDFWFADEAIMVDTAGRYTTQDSDSAADAKGWTSFLSLMRKHRPLSPINGVIVAIGVDELLQADRAGLDRHASLVRRRLTEVRASLEVSVPVYLLLTKADLIAGFSEFYDDLDVEGRRAVLGATFPVEVKRPSSDDLVGAFDAVVSAQQARQAKRLFEEVDQTRRSLILGFPAQLGALRTRLARFVDGAFLSGDQPAGTLRGFYLTSGVQQGAPLDRILSGIAESYQSTVRATGGSARTYFINKLLTEVVFGEAGLVEADPAARRRQQARTTAGIIGVAAAAAVVVALWGVSFWQNRSFQSALGQSSAQAATLLQQTGVDLVEVRDTDPDLEQALASLRALRNLPQGYAEQAAGEPGLFKRFGLYQTSHSDAAVEAYRAGLRRILLPRLLLRLEQYIGTNGADPVVIYQPLKVYLMLGGQGPLDVGTVKSWIEGDWANEQFPGADRAPVRKEMGEHLAALLEDQGLSSEWAGRKAPLDGTTIASARAALQTLSLADRAYAVLRQNALAGTEQPWRASAAISSGDAQAFANGADVMLLEVPYFYTREGYEKAYLPGLITVASDLQKDLWVLGDGAETAGVQAQVEQIRPGVAALYARDYVSVWERVATLPTPGNLFGDAAVLGAFGKSPSPLKVLLLELRKNTTFAGGAKALGDAAQAKVDSSRFGKLAQAATATGPQVDAATTITSHFKPVHDYVGDGKAPAPIDDFVAAIIKAGEAITSSRLAGGGMGADAVQTQMAMALGAVATNAGAAPAQLQNFVAAATSGGSSATTAAAQGALSDAYGQSVFPDCQLTTQDRYPFVGTAVADASLADVQRVFGLGGTMDSFIQSRIIPLLDMTGPVWRWNAQNPQAATLNPSTPEEFVKARQLRDVLAGGLNVKIEAKSFGAGIDTVDMVVGNTRYTFERGSLGAQKPLVWSAQGNLPVASVALMAGGQKVGGIETEGPWALFRLLDAARKENAGPLAVLATFGSGAQTAVFKISLPNDRNPFGRGGLWSFRCPTAL",
                "MPDRALSNWLFGKLPAHGDFVARGIDAPTRDALDLWLTAEMERGQAVWGDSFAERYEAAPVWHFVDMDAAGCWTGGILCASTDRVGRRFPLMFAAPAVDCENAAALSAGCLTFLGQAFAQGWDADQLANAQVAAEALPWSPTGATWALVGEDGPLVELMENRPVGVIERMLEMAA",
                "MIVAFRIEDRALSHVGNVRSENEDSHFADAGVGVWLVTDGMGGHANGKLASEALVAAVGAVRVPDAMDSACDVVANAIHSANTAIFGHATDLGVRMGATVVALVVRGDEFAVLWAGDSRAYLYRDGQLIQLTRDHTQVQEMVDRGLLDPADAEDHPMKHVLSRAVGVQDTLEIDAVRDVAQTQDLFLLCSDGLYGVVGEVEIARILSERGIGAADALVEASLAGGAPDNVTVSLVGLSEPTLLILNGVPA",
                "MSNNNGSNGDDEPRTIFNPVPLPGQAPSFSAVENSGDGPPTAMPTSPAPFAAPPAFADTAFPNTTSFSAIAGEPREVREGDVLNHLYEVRRFIARGGMGQVFEGVNINNDEERVAIKVILPHLARDPNVLAMFRKEARTLTRLSHAALVQYRTLAMEPQLGVFYIVTEYIDGQNLSDVLSTIEATPAQLLQLIRTLAEGLAVAHALGAIHRDISPDNIMLEGGRLDRAKVIDFGIAKDLDPGSQTIVGDGFAGKLNYVAPEQLGDFGREVGPWSDVYSLGLTILAIISKRDVNMGGSPVDAVDKRRAGPDLSQVPHELRPVMEGMLRANPADRLRTMEDVLAALGDRVGSATAFLTPQPQPVVPPPPVATAKPVLKTKPVKAAGEGGDNQRKMLIGAGIAAAVLLVGGIGVMMSSQDDPAPEASVAAVAAPAGNPLKVAQAALDGGLANVGCSWLDVSDLQVQGNDVALSVKGVAGQPVEAQNEISKLLSAKGLRAASIDFSDVAQVNANVCGPVAAFRQVRSKGRAHLATPQAKWELAKYPDGDENAGKVGAPVIIEFDFNGVDGDIAVVGVDENGKLTFEPLFDRSYLAENAVPAAPGQYRYQIDTWHAGWSGIFLLWGKGPFDQQLLNGTAASRGSDWPARFMAEARAKGWQADMVSYKTVNEQPD",
                "MPLTLFIRNADRLDNGSPLSLVIDKRGALIGRAATTDWCLPDPSLHVSSRHCEVRFSGGNYELIDHSTNGTFLDGQPARLAGPHLISPGDVFRVGQYEIVASLDDAAAAQAAERNASPAPADWRGWTGGNDDAAPPASSSSWDARPTGSAISGTGPMSQNWAAPPTAPAPAATSGASGGWGPPATPSVSAWGAPSAPAPAASSSGWGASAPPAPPPVADPAQSAGWGVPVPTPLKPASDWSSPAAPPPPPAADDIWGKFSESNVVDWARGGFGGPAASPPPAFTPAPPPAPPPAPVPVAHVPAPQPVAHIPSPPPVPAQPAANGPGLAALAQSAGLSLAKLQSGEAQTLGKAGSLLLRLVAGMVVMLEARARAKSQLGAQGTSLEFDGNNPLKFARTPEQALEQLLNDPQRGFMDGERAIEDAFKDLQAHQMATLSAMQGALRHTLDRFSPRSIRSRAEQGGILSRILPGARDAALWNAYEREFSGVAQGSDEAFMEIFSKEFRRAYEDISRRR",
                "MDNWKLSTWTDAAQLAAYVNPRNVPEAARGVSPEAWFAQLRQEGEMVDAVNFIAHAMPRYECVVWAVRALIEMGIARTDPAMVAALRWIDNPSDGLRRAAAELGDSLDDESAQSLICQTIFLSGGSISEEDLPPIQPPPDTCAKLAAAAVLTAAFALEEPDNAIITGLALGETVLAGA",
                "MRLDAFEALSQHFAITLEVLSLDEIELLPNLGKTAAIESKLDGKVLRHFHGIVVDAEYVEEINGAGFVYRLVLAPAAQLHDQGCNYRIFQNKSVIDIIKSVLSECSIAFEVKASSGTRQLAYCVQYGESDFDFVSRLMEEEGLYYHYSHTSSAHTMVICDRPGCHAPLPAGPITYNPLSDSTALVDSTVRGASSGIFIQSWHERATTGGEARVTMRDYDFKQPTRPRQAEATERSAHPLDEIEVYNWPGRYYQEPAGQTLSTVVLESRRAQRLRYDGTTTYAGIETGYQMQVKSHPIDRFNRSYLIIRCRTTLATEQHRSGGGGGQTFVEITTVPHDVAFRAPIVTPRPSARGPETAVVTGPAGEEIHVDEFGRIKVQFHWDREGKLDDKSSCWIRVSQTGGLGNIVIPRIGHEVLVDFINGNPDRPIIVGRVFNASHMPVYKLPEHKTKALWRTKTYKRTTGDSLPETEALDTKAPGANELRFDDATGKEEFFMHAERDMNTRVRHNETHKVGRDVEISVGKNRKERVGKNEEILIEANRKEDVKGTETITVNKDRKVDIKSNDTLNVTKNIKVTSGDTIEITAAKKITLKCGGSTITIDPTSIKIATTQLKMEASAKAQLKAAMTNVEASGILVAKGSLVKIN",
                "MFKLILSGALFAAPVVAFAQAGPVSEKSASQIVCELMNDCEAFNQELATAEKGATREFGFIRAKKAAKPAAGVAVEYAAPKKRAPVAAGKRPSYVPVSSTVASSARPGQTTLPINFASGSASILPSSRAQAQRLASAIKQVAAAGTRFVVGGHTDAVGGREYNLELSKRRADALVDFLVSSGVDRSRLQPEGYGFDKPLPGLGAKAAANRRVEIVKVD",
                "MTLDITALVAPLSEEAPSGPDLSYDNLRVDIDGKFERPISDDGGESDIDWGKVNTQILELAAKTRDIGLPVYLIRSAALSRRFDLLVDAAQWLAQLLEERWADVHPQLDEYGFIGRKAPCESLTRIGDFLGPLGKVPLIEHARFGRFTFSDIERFAEKGASAEGYGAFRAAIGVLDAEQITAIVERFDALRQSFRRVDAVLTANAEGDTATNFKSTHEKLDGYRKALSAVFPSDADAENPDAAVPDNADEAASGDVSQFAVASAAAAFSGAIRNREDVVRAIDAICTYYRAIEPGSPVPFLLQRAREWIGLDFMTVLEDLVPGGVEEATRVLRSRRASVAEEDSGPAPWSGPSSQAEW",
                "MAKSGQRFIKENRAPRVHIEYEVETFGSKQKVELPFVMGVMSDLSGKSLVEKKELKDRDFLEFDMDNFEQRMAAIAPRAAFNVDNTLTGEGKLAVDLTFKSMDDFSPGAIAKAVPALAQLLEAREQLNDLMLYMDGKDGAQDLLDQLLKDPALMKAMSAAGKPPANEGEA",
                "MATEQVQGAGAATETEFAPSDFAALLRKEFKPSDDSRANRIEQAVSTLAQQALADAGVIGDDVFSTMDALRAALDRKLTEQVNQIIHHADFQGLESAWRGLNYMVMNTSTSSSLKIRVLNVGKDECRKMFRQYRDAAWDQSPLFKKVYESEFGQLGGQPYGAFVCDYAFDHSGPDLDVMKGLAKIGAAAHAPFITGAAPGLMGMQSWTELSNPRDLSKLFDATDYAAWRSFRDSPDSRYLALAMPRFLGRPVYGAKSDPVEEFAFEEDTGGDHDKHLWVNAAYAMGVRVTEAFSTWGWCSRIRGVESGGTVEGLPMATFPTDDGGVDMKCPTEIAISDRREAELSKAGLMAMIHRKGTDQATFIGAQTVNNPATYEDPAATASANLSARLPYIFSSCRFAHYLKCMVRDWIGGTRTERQIQEDLQRWIANYIDGQPDSSTEETKARLPLKDARIEVVPDEENPGYYKGKFLFIPHYQLEGMDVSLSMVSKLPNSNG",
                "MTPDIFLKLETIKGESKDDAHKGEIDVESFTFGLQNGGAWSAGGGGGAGKVAFQDITVHKFADSSTPALMQACASGQHIKSGVLTVRKAGGKQEEFYKISLTNILVSSVVNTGANGGNPTEVLSLNFEEIKFDYKEQGEGGTLGGVVKFGWNIKRNVKV",
                "MADPDALLRSGDVDAARSALVDIVRARPADDKARMFLFQLFCVLGEWSKARKQLEILAQVAENAQMLLVTYNQTIDAEHIRADVFDGKAAMPVLVGMGGWVDGVAHAVTLQMQGKTEEADALRDEAFSQAPDTPGAVAGHRFEFIADADMQFGPTFEAIVAGRYGLIPFEAVQSITSDGPQDLRDTVWFPVQIALRSGQSIAAFLPARYPGSHASSSNSIRLGRETDWIDQPWGQAGLGQRVWSLSDGTDIGLLDLRSISFD",
                "MARPPRQAVLNPTLFDKLVAGNEIGGMRGSEIEAVEDKRETLRFLTVPSLERFNEAALCATVRRELGWLFNTTNLEASIDLDPFPQVKTSVLNYGVPDLAGKSLSSRAVLRRAREIRDSIQAFEPRIEPSSLTVEISDVVERENSLTFVIEADVRSAVRAVPIKLRTDVEADSSAVTVRQ",
                "MDPRLLRFYNDELTYLRQSAREFGEEHETVASRLGLKTPNDPDPYVERLLEGVAYLSARVQLKLSDQYPEFTQHLLAAVQPHYLAPVPSICIAGFEPKEGDPLLAEGYDVARKSELVAISSEQGGSPVTFRTGHAVKLYPLRITETEYLSSRTAVASFAANTGVRAEAGLRLRFEGVGSIPLEKLAIEDLPIYLDGSGTIPGELYRQMIGDTVAVLAKSAASASAVPAQLPLPAQLGFDNEDALLPAEERSFRGYRLLTEYFACPERFLFTVLKGLKQAFAHADGQAVDVVLLFNRAAPSLAGALSPANFRLFATPAINLFEKQLGRVQMNPADHEFLLMPDRTRPLDFEVWRILDIAAHMRDSTEPRAVAPLYALGALLYDWRDALFFVPRLKLRRLSTREQRRLRRDDYTGTETWLSLTAAGNPERIADIKELAVRALVTNRELPLKLTFRGTEHFVPPGGPVRSVSVLRNPSKPRAPLGLDDAAWRIIAHLTPNYASLVPEDGTDPAMLRDHLALYGPRDDAALRRQIDGIISVGSRAVVRRVPGRGAMAVARGSRVTLTLDDASFENARLFLFSAVVERFLSEFTSVNSFTETIVRTPGEGTIISWPPRIGRKHTI",
                "MAAENRTQAHDLIDWSAQAVDLKRSGLFAVLRRVEAQAADKPRIGTARQTADSIVDLVQEPTMGFSAQTLAKVDFRHGRPRLSGEWLGLLGPMGPMPIHMTEFAVYERRYATKQPFLDWLNTISGRMLQLFYRAWAESQPAAQADRPGDDRFAEWLGALSGASEGAGPDSRFHARARLHYAAVFAGPRSAVAIEDALGHLLRQPAAVVEFVPRWRELEREDRTRLGRSFATLGQDAVLGGKIYSASDAFRVIVRAPSYADYLSLMPGGTRFGVAAEAIEAFKPSHLEWDLCVEIADDDAPPARLDGRTRLGWSSWVKPRGSAIAAIARRRRRQPGSATGSEAARALVPSSGLIRADAHLRKTSLRKRKPAG",
                "MTEISRSALFGRLNQTALKGIETATGFCKMRGNPYVELVHWVHVLLQDPQNDIAAIRTAFGLDEENLARQIVSALDALPRGATAISDFSPQIEEAIEKGWLYASLQFGAGRVRTGHLLYGMLKTATLKNALFSMSGEFRKVQVEKLAAEFESICAPSHETTQGADLGGGVSGDDAGAGPVGDGEALAKFSVDLTQQARDGKIDRIVGRDSEIRQCIDVLLRRRQNNPILVGEAGVGKTAVVEGFAKRIVDGDVPPSLRGVTLRSLDIGLMQAGASMKGEFEKRLRQVIDEVEASPTPIVLFIDEAHTLIGAGGQAGTGDAANLLKPALARGNLRTIAATTYAEYRQYFEKDPALTRRFQTVDVGEPETNNAIAMIRSVAPMMEKHHNVVVLDDAVEAAVKLSQRYVPARQLPDKAVSLLDTACARVAVSQHATPAQVEDRKRRLELLEVERGIVEREAAGQYNSGDRLPKLLEAIAEATAALEEVNAKWEREKEALTGVVAARDALTEARKAAGDGAVEGEDALQVALKTALAAMAEAHGDEPMVFGVVDSDAIAAVVGDWTGIPMGRMVKNEIESVLTIADQLKKRVIGQDHAMDSIAKRIQTSRAKLDNPNKPVGVFMLCGPSGVGKTETAMVLSELLFSGDDSLIVINMSEFQEAHTVSTLKGAPAGYVGFGQGGVLTEAVRRRPYSVVLLDEVEKAHPDVHEMFFQVFDKGFMNDAEGRYIDFKNTLILLTSNVGTDLITSMSEDEEMKPDPDALATALRPELLKVFPPALLGRLIVQPYYPLSPAMLQGIVRIQLNRIVKRIAESHGITFNYSQDVVDLIVSRCNEVASGGRLIDAILTNTMLPDLSIELLNRQMSGEEVKVIDVTVEGDGFGYAFG",
                "MDEDFSVLTNEDKASAAYAVCVGGWVAAGLVVGSAAGGVGAPVGAAAGVVWSKMTCPAIIRKYKTLIKNKQMSDGNFRP"
            ],
            "species": "Novosphingobium sp. AAP83",
            "taxID": "1523425",
            "families": [
                1961,
                0,
                2024,
                1576,
                1575,
                1973,
                1972,
                1974,
                2016,
                1909,
                1574,
                1573,
                0,
                2039,
                2038,
                2037,
                2053,
                2035,
                2018,
                2041,
                1957,
                2050,
                1978,
                2042,
                2043,
                2044,
                2045,
                2017,
                2046,
                2047,
                2048,
                2049,
                0
            ]
        },
        "assembly_id": [
            "WP_054108159.1",
            "GCF_001295795.1",
            "https://ftp.ncbi.nlm.nih.gov/genomes/all/GCF/001/295/795/GCF_001295795.1_ASM129579v1"
        ],
        "species": "Novosphingobium sp. AAP83",
        "target_family": 2053,
        "operon_type": 26,
        "operon_filtered_PaCMAP": [
            10.882264137268066,
            -2.305899143218994
        ],
        "operon_PaCMAP": [
            4.990204811096191,
            -5.250247478485107
        ]
    },
    "WP_060493111.1": {
        "flanking_genes": {
            "relative_starts": [
                -22824,
                -21607,
                -20992,
                -18958,
                -17846,
                -15451,
                -14637,
                -14083,
                -12554,
                -12072,
                -10288,
                -9260,
                -6599,
                -5880,
                -4540,
                -3793,
                1,
                906,
                3545,
                4147,
                5359,
                7963,
                8469,
                9533,
                12067,
                13369,
                14777,
                15134,
                16240,
                17381,
                17674,
                19599,
                20657
            ],
            "relative_ends": [
                -21604,
                -21014,
                -19151,
                -17843,
                -16359,
                -14702,
                -14098,
                -12581,
                -12072,
                -10252,
                -9218,
                -6624,
                -5877,
                -4537,
                -3824,
                4,
                909,
                3401,
                4063,
                5244,
                7875,
                8469,
                9431,
                11950,
                12942,
                14664,
                15085,
                15685,
                17301,
                17662,
                19602,
                20657,
                21673
            ],
            "ncbi_codes": [
                "WP_082421418.1",
                "WP_060493879.1",
                "WP_179027615.1",
                "WP_012272394.1",
                "WP_060514566.1",
                "WP_179027616.1",
                "WP_012272397.1",
                "WP_012272398.1",
                "WP_012272399.1",
                "WP_179027617.1",
                "WP_060493115.1",
                "WP_218580837.1",
                "WP_012272403.1",
                "WP_179027618.1",
                "WP_012272405.1",
                "WP_179027619.1",
                "WP_060493111.1",
                "WP_179027620.1",
                "WP_012272409.1",
                "WP_060493109.1",
                "WP_060493108.1",
                "WP_179027621.1",
                "WP_179027622.1",
                "WP_179027623.1",
                "WP_060493105.1",
                "WP_012272416.1",
                "WP_012272417.1",
                "WP_012272418.1",
                "WP_179027624.1",
                "WP_003258780.1",
                "WP_179027859.1",
                "WP_060514558.1",
                "WP_012272422.1"
            ],
            "starts": [
                187174,
                188391,
                189006,
                191040,
                192152,
                194547,
                195361,
                195915,
                197444,
                197926,
                199710,
                200738,
                203399,
                204118,
                205458,
                206205,
                209999,
                210904,
                213543,
                214145,
                215357,
                217961,
                218467,
                219531,
                222065,
                223367,
                224775,
                225132,
                226238,
                227379,
                227672,
                229597,
                230655
            ],
            "ends": [
                188394,
                188984,
                190847,
                192155,
                193639,
                195296,
                195900,
                197417,
                197926,
                199746,
                200780,
                203374,
                204121,
                205461,
                206174,
                210002,
                210907,
                213399,
                214061,
                215242,
                217873,
                218467,
                219429,
                221948,
                222940,
                224662,
                225083,
                225683,
                227299,
                227660,
                229600,
                230655,
                231671
            ],
            "directions": [
                "-",
                "-",
                "-",
                "-",
                "-",
                "+",
                "+",
                "+",
                "+",
                "+",
                "+",
                "+",
                "+",
                "+",
                "+",
                "+",
                "+",
                "+",
                "+",
                "+",
                "+",
                "+",
                "+",
                "+",
                "-",
                "+",
                "+",
                "+",
                "+",
                "+",
                "+",
                "+",
                "+"
            ],
            "names": [
                "PAAR domain-containing protein",
                "DcrB-related protein",
                "type VI secretion system tip protein VgrG",
                "ADP-ribosylglycohydrolase family protein",
                "hypothetical protein",
                "hypothetical protein",
                "type VI secretion system contractile sheath small subunit",
                "type VI secretion system contractile sheath large subunit",
                "type VI secretion system baseplate subunit TssE",
                "type VI secretion system baseplate subunit TssF",
                "type VI secretion system baseplate subunit TssG",
                "type VI secretion system ATPase TssH",
                "type VI secretion system lipoprotein TssJ",
                "type VI secretion system baseplate subunit TssK",
                "type IVB secretion system protein IcmH/DotU",
                "ImcF-like family protein",
                "type VI secretion system-associated protein TagF",
                "type VI secretion system membrane subunit TssM",
                "type VI secretion system tube protein Hcp",
                "type VI secretion system protein TssA",
                "excinuclease ABC subunit UvrA",
                "sigma-70 family RNA polymerase sigma factor",
                "FecR domain-containing protein",
                "TonB-dependent receptor",
                "AEC family transporter",
                "MFS transporter",
                "hypothetical protein",
                "YbhB/YbcL family Raf kinase inhibitor-like protein",
                "3-deoxy-7-phosphoheptulonate synthase",
                "peptidylprolyl isomerase",
                "extracellular solute-binding protein",
                "microcin C ABC transporter permease YejB",
                "ABC transporter permease"
            ],
            "sequences": [
                "MTAAAARLDDPIEHSSALGGLLAGLAIGAGAVLIGIAVVGTGGLGAVALAAMVGAGAATGAGIGQLIGSLSFACSETGQIRSGSGNVYINGKPAARAHLDDAECSDHPGIPKILAQGSDSVYINGQPAARVGDRTVCDAKISAGSPNVYIGGGTETTDAIDPEVPVWLERAVMGVGLASAFVLASPVLVVAGLVGGIAGGMAGHWAGGELFGEGSDGQKLMAFGGALLGGGIGAKGGKAFDARYEIKVQGFGSNLGNVKIVPRSKPDVEAPPMSRPVRGPDGRFIKSTDGARLNRKTEYPSGYRAGVKEEVLDANTIQSGKHAGKVMTADGDKVYRNDPRLTIEHNKPVVEHWNEVGYNSTRAERNDFYNDTGNMSLKLRSANSSEGAKMGASGVRYRQDVGPNYE",
                "MRGNIYDRLAERREREERVERERLEEGALNVEPPPPERFLTNELSFVRPENLKDKTFHVFTLTDIGPSPFSLVVGRSPAEQDADLETLAQQLLGELKKTLSHVQWIEPVTPVEVAGLEARRVEFRWRQQGQPVHQVQLIFLHHDEHKRPLLMQITGTSNNAKGMTEDERSAFNTLVDSLQLRIPPTREGDVQQVESA",
                "MIMELASALLSPQNRRLFKFHNLANPEQELLLETFKGVEGLSRAFNYELLLICEDSGVPLKSMMGQHVSIEIELAEGAPRHITGYLTRFASIGSDGGMARYTATLNPWFSMLKNRFDTRIFQGNTVEEVVTEVFALCPAFSRHEFRLTRPQKRYTYITQYRETDFNFVQRLLEEEGMFYYFEHTAEGHTMIICDDSSTLVDIPEQPQIRFHSASVTETADSITQWSGNRQLQSGKMATQTFDYRQPNNRLPVALNSVNKQGDVENFEIYDFPGQYTHGTYDEGETLLRLRIEALELRGKKFEGASNCRAMKPGYTFELLQHYSHDQGAVEDRQFLLMSVESEGHNNYLSGQQASYFNTFSCVRKKIPFRPQLSTPRPTIAGPQTAIIVGPPGEEIFTDELGRVKIQFHWDRKGQHNDHSSCWVRVAQSGASGGFGSIQIPRVGDEVVVVFLDGNPDRPLIMGSLYNSSNTPPWALPANKTQSGFLTRSTKGKGSNANFFRFEDKAGAEQIIMHAERNLDTEVEADESLKVGGNRTINVEGKHSETIKLETSIAVEEGSYFVTVDQGAVKIKAATSITLEVGNSKLEMNSDGTITLSGITVDVAGSTIINLNKS",
                "MIDLRSPNALLSDYVERYAHLSPEPSRQLQQRMDYNVRADAPAEPASKPRWLQSRACTLTPEQALDRAKGALLGLAIGDAVGTTLEFLPRDREHVNDMVGGGPFRLAAGEWTDDTSMALCLADTYVSQGKFDYATYANALVRWYRHGENSVNGRCFDIGNATRNALEGWLREGIGWQGNYDPSTAGNGSIIRLAPTAIFRRHSLSASWWESVTQSSVTHNADEAVNCCQLLAAQLHLALNGADKEETLAPAVRSLRPRPMIINAGEYKQKSRDQIRSSGYVVDTLEAALWAVWNSNNFHDAILLAANLADDADSVAATAGQLAGALYGVSGMPPEWVEKVAWSQHIQKLAQELFDRAPQVDELDALLYGKR",
                "MDLLANVPSWSDIERSLDQKFSAVNQSIHQGLQSANDSWHGFSRRVSDGAGQAYGYLGGHRIDNVQQALAMSYPIFQEDLKRKWASIGIEQILPVLLQLVKEVSMILGGSIAVGSAAGGAIGALAFGVGAAPGAVAGAGIGLEVGNLILLALGLSAIAEYFIKGLPVCLATLQEGIATAWNAEEGVKPAGLDPTGGSVAVIQERTERAARQLARGQEQLVLLLLMAIVTYLLRGQMKAGIMGSMENIATRSAKLQADIANKQFGAWLAKNEAKLLAHPDLQIKGPTPLKKPEPLQPSRQPEKASAPKPVAKPAVMSLQEAVGSQTADRWISTGRRIADFTDPKRSALLTDDQIGALHGYTTNEGYQWINPALRGQTPLSPQMEAFVTHANEGLAKLPSYTLGDTFRGTTLPEDVMSRMQVGLPTSDAAFLSTSADRALAFNGNVKMTLQGVTGKDISFLSGHREAEVLFGPGTRFNVVDRVDNGSVTQFILKEIP",
                "MTQTFDVEVLIKLRSQTRAISDALKAQAADYLATVAPLIRPQTLFGEYLQGAQRSSGRETQGHFQSLIELYDRIGSAAPFQLVSELEVPLNLISTTPELFPLEYDKALAQSGQVIRITSPTRWVVGFHTFELARFRNVIKDPNRSSAELYRFVVHYLVLFYCLSKSPGLGRLFEGLRYSLSFERLKGFGDLPFCVISSPVRSELPDDSVIRSSTQIAGNTSFEELVGRDNILEMNDDIRQRLLLTIEGL",
                "MAKKESTQHKLDRVRAPRVHITYDVDIGDAIEKKELPFVVGVLGDFSGNPLEPLPKLKDRKFVFIDRDNFNGVLKGIKPRLTYRVDNTLAKNGTQLGVELNFNSLEDFEPQNVVKQVEPLRKLLEVRNKLADLRNKMGGNDKLEELLMDVLQNTEKLKTLGKEFGREAEVKDPSSSDRA",
                "MTDKQTAPQQAGELVEVENFAPQPSLLDSIISQSRVARSDTERNRTRDLIGELVNQVLEGEMTPSKDLIAVLDSRIAEIDAMLSEQMNEIMHAREFQQLEASWRGLKYQVDQTETSTTLKIHLLNASKKDLVRDLKAASEFDQSALFKKVYEEEYGTFGGAPFGMLIGDYEFNRNPEDMYLLEEISHVAAAAHAPFISAASPELFGWDSFTEMSGPRDLAKIFDTVEYAKWKSFRASEDSRYVGLTLPHVLGRLPYGPDTTPVEEFNFVESVDGRDHNKYLWMNAAYALGTRVTDAFARYGWCVAIRGVEGGGLVEGLPTHTFNTDDGEIALKCPTEIAITDRREKELSDLGFIPLVHCKGTDYAAFFGTQSAQKQKQYNTDIANANARLSAQLQYIFATSRIAHYMKAIMRDKIGSFASRMDVERFLNQWLASYVLLDDTASQEAKAKFPLREARAEVFEVPGKPGVYKAVTYLRPHYQLDELTASLRLVAELPQGARG",
                "MSNQARLLPSLLDRLLDDRPYQSAEPAAQRTCSLAEYKASIVRDLEVLVNTRQSLVAEALDGFSQLGGSILEYGMPDFISRSVLDPHDRRLIQQQLERAISTGDRRFRRVRVQLLAQQDGHRMLTFRVDAVLRLQDISRQVSFDAVLQVNTQEYKVQNLN",
                "MLDELLPYYEKELSHLRFLGQEFAAQYPKIASRLLIEGDNCEDPHTERLIEAFSFLSARVHKKLDDEFPEIVESFLEVLYPHYLRPTPSMSIAELSLGRHEKVTEAYHVARHTEMHANAVEGVVCKFRTCYPVELWPIAVQQASFAEMERSAFNGHSADLVARLRIRLTATGDALFGQMEMDRLRFFLDGEATLMLHLYELLFNNLAKATLSFHDEGRSREVALPAGALKAVGFTRDEGLVDYSERSFLGYRLLHEYFTFPDKLMFFDLSGFARILQGKAIEQVEINFYFSDYDLSERLARLTQNIGRNNFKLNCTPIINLFRQQAEPIKLTHTQHEYPVTPDTRLHNAAEVVSIDRVRRVRKLGGIDQVTTCLPFFEPRGEQDPHSSFWVARRRNQGDATAMSIRVVDRDLELIGASSDTLSIGLTCSNRDVPLMLPFGGERGDFNIPANSVIKDIRCLRKPTATVRVPLGKGLIWRLIAHLSLNHMSLVSQGREVLLELLSLYNYRNVSAIRKQINGIKAISSEPVVARIGHPRPNFVRGVGITLTLDEHQYTGSGVFLFGMVLDHFFGQYCSMNSFTQLTLRTQQREKRIVQWPARTGDQPLV",
                "MASTHWRSAPGLIDQARAEPHRFEFFQLVRLLRLHYSRTGRMDLATRPHEDPLRFRTQLSLAFPASEVSDLHFEREGKLSPAGLPLSEVQVTFMGLVGPSGVLPRPYTELLLERHVQYRDDAAHAFLDIFSHRMTTLFYEAWQKYKFHIEHERNGTSGFDGYLLNLAGFGPRAQKLKFEEQPSVLRRELFSYFAGLLSQKPRNALNLERMLGFYFSLPIHVKQFAGRWLHLPPEQRTQLGRRNAQLGQSAVAGKRTWDYQSCIRIELGPLSLADYQRFQPGTECYRKLVELVRFYIGAGLDFEIAPRLKREAVPRAQLGRKGNVALGWMGWLKRPGRDAEPSRCAVFHIPYDGVAL",
                "MRRFPHSLRWGRLVNLKSLFAKLNETSRTATESAAALCLSEHHYDVEVEHLLLQLLDSSDNDLAPILRHYEVVTERLQAQLVTALGTFKKGNTRTPALSPHITRMIEQAWLLASIEYGVGQVRSGHLLQALLDDAELRRVVMASAPELEKINANDLRLNLAALVEGSAESRQASPLASPAAPIASSTKAGGKTPALDQYTVNLTQSAREGRIDPVLGREFEVRQMVDILTRRRQNNPILTGEAGVGKTAVVEGLALRIAQGDVPAVLKDVALHTLDLGLLQAGAGVKGEFENRLKAVIEEVKRSLHPIILFIDEAHTLIGSGGQAGQNDAANLLKPALARGELRTIAATTWAEYKKYFEKDAALARRFQVVKVEEPDEDKAIHMLRGLLGKMREHHKVAVMDEALVQAVRLSNRYITGRQLPDKAVSVLDTACARIALAQSSQPGLLEDCRRQIDNLQAEIAVLGHEAGKGHDHARRLGELQAALQTEQQREQQLIAQWQQELELVEQLKALDAANDTDAEQLNTLRAELARVQGDQPLVHALVDSGAIAQVISGWTGIPLGKMLRDEIDTVQRLPALLGERVLGQDHALQEIGKRIKISRARMEDPNKPIGVFLLLGPSGVGKTETALALADTLYGGERNLITINMSEYQEAHTVSSLKGSPPGYVGYGEGGVLTEAVRRKPYSVVLLDEVEKAHPDVLELFFQVFDKGVLDDGEGREINFRNTVIILTSNTGTERIMQTCLNATELPTPEAIVEGLRNELNQVFKPAFLGRLNIVPFYPVQDQILERIVALKLERIAKRFARNHQAELGYDEALVKAIAARCTEVDSGARNIDNILSQTLMPELAQRVLERMAQDTPIERLVIELGSDGDFAYRLA",
                "MQHKHIAFKRLTTAALLLALAGCGVTDRIGKRMEDSWAADMLADSEKVILTSDGGNQLNPDTEGKPLSVVMRVYQLTDLERFAATDAETLWDTPEKALGNTLVEAREITLLPGIGQIDQWPLANSARYVGVAAFFRDEQGARWKVAFDANSLRKDGIWFSSDGLRVLVDKTEISAMRGVDVLNKPPTADQLAAAQKAKDAAPTLTDKVQDAVIQKASDAASQSASNAMDSTFNSLVDSVK",
                "MSKQSRVMWSEGMFLLPQHFQYQDEFHQHQLAEATLRSTPFHWGVQALQVDEDALANGSLQLKRLKLVFPDGSLYDAPQHDPLPAARDLKDLLKANDLKVYAALKLPEPFGLNYVEDGHEHKAARRFRKQFDTLPDLNEGELENEITSLRLNVVMLVDGDSLDGYSYCPLAKLTRNSMGGFNLDPHFVHPTLHLGSHETITSLGKRLLGALQAKSKALSGRRRERADQIAEFGSSDVTLFWLLNTVNRAHPQLAHLLAHTRLHPERLYLFLADLAGGLLTFTLDTQLSDIPEYDHQDPAASLVKLDEMIRVMLDNVVPNQCIVINLTQTKPSHWQGQLHDPRLAEADFYIAVHADMPGASLLELVPRAFKVGSPEDIEVVVNSAMPGVTLNHAARLPNAIPVRLDNQYFAIEPHGTVYERMINAQAICFYAPSAFTNLKLELMAVLK",
                "MTEAVLQQGAVAAANDKPTLKDLVQDFISMALIVRRGRQVTSVPAFEGSVERFFANLERDARAANYSVEQVKDTQYALCAFLDESVLRSGDNALRRHFELQPLQFRYFGVHLAGEGFFEKVQALRADTKQNVDVLEVYHLCLALGFEGKFSLGQKDQLRYLANTLGQDIARYRKAPKALSPDWALPDQVSQMLRHEVPLWVYLALIALVCVAVYLTLDWLLDKDVAALSEQIRQLFSA",
                "MKTLLRLLKSFWVLLPLLWLASLLIGWLVAPLVPWLRHHVPEALAIISACFLLVIVLRQYQRIRAEHNLENLLQIEVDRSWNATGEFRDQQVLRERLKHAIAMLRTDRSAGGGGKAALSDLPWYLVVGMSAAGKTSLLTHSGLSASIATANDSESGTQHCDWYFSPDAVMIDTAGRYLRDDQSASEFSAFLRMLRKQRGKAAINGLVLVVSLPELLAANSDERNALAAQLVARVEEYAECLDANPPVYLMLSKTDQLPGFSQAFDGLDLHERQQPLGMTFGLSEIRNSGLHAVLQTRLKNLQGHVRQHVDAQMIALGAEADSALLNFPQYFAALSDVLEQFLDHFTRGHRGGTPLLLRGLYFTSALQTGQQLGQVYEDVIADEFALQAAYDEPAERAGKPVGNRSYFITDTFRQVIFPDRDLTLYQSRLGRQATFSPLLLGLAVATGVLFIGWQALSFINNRQWLDGLRGQLAQIEHAQDREQLLAAGKGLEVLREQMAVVEAHRLQGVPLPLAAGLYHGEAVHQVSSAAYLAQLRSQALEPITRSLQVQMRAFNTFANGINQELEFTPAPLPKKRNGKPLAPALAAKATAANTRLGGYAAKVNLATASDAAELSATTGGLSLSEEMLGRLDEQQVASIIDAYNTLKLYLLLTEPQIHPDPAFVAASLPQAWTGAAAEGAPADAGVIEENAPLYVQLLEQGQAPALPRNEQLIDETRQNLKAFMISSSLVDREYLRLQLESSRQFPTLSLNDLVPQPGRALLYGSAGVPAIYTRQGWDTFVKPELIKLVSGNLRNESDWVLDGEGGDALVQKANFVREFMTRYKRDYTQAWYKMVSSVGVRHFTDLASATEQLGLLSDVQNSPVKNLLAAVNDNTQWDLPTKHAIPAPGAARDDGFWSKVTGLFDTENALPASVAPALPAVDDGSLAKRFEPVARVFAQNNAEGADSTIMDRYLAALRKLKVRMNNIQRSQDVGKSSKQLISETLEGQPSEVTTVRNYVESSVDTSQDGLSRSLQGLFSLPIQYAWATLRDPAGQQIAKAWAQQIAKPWEQVMAHRYPIAGGSNNEASVKDLQRFVDPDSGLLPAFKRNEIGNLAGGEGLGVGDSKGPALVNPGMLNSIDKASSVGQVIASLSDRDNGFEIMLEPSANFTDIVFTLDGQEQHYRNGRSSWNRFAWPGTSNAPGARLDVVTLSGARVTVFDFPGRWGLLRMNESARVDDLDGIQQRFSWNTASGRVSLVVRNFGGVKLTDLGDVKALSALNDRGGQ",
                "MIGCFGKLPSSADFVSLHGAAEEVCEFDAWLQSSLAAMRHCDDWQALFDALPVCFFNYRARNGNWLLGGLLSSRDASQRRYPFFIFQLLKGEAGTAQVNPYTLGELFSAQIKPLLHQAVQGAGSASLFERIKALRPLQGQDLDLFRRVHTKFLHDYSLTDVARALHGSWPNFDSATALAHLQISRAALHGDFAGGIELPLPAERGLKNPTADLWLTWLTRMSRQPDVPAVSLLVDDFMHPRLYCFPSRHANSAYRLLSECADTHQHLKLLNPLPGAPRQHNYDRPLEHVIDQFVDALDATPV",
                "MNKIKYYCLRYQPYLLGVAFFLAIFLVWAIGRALGFASLHSLLAGIGAFLLLSAGYVLLLYRGAGQHHSLEGLLRDDADQAVLSATPADREEVSLLRERLLQSIERLHSNKARGASAKDALYALPWYLVIGQPAAGKSTMILQSGLNFPYAEREGARVAGLGGTRNCDWFFSSEAVLLDTAGRYMNSPEEAGKWRGFLQLLRQHRQRRPLNGLIVSVSIADILHGSAEDQERVAKRLRERIQESCALLEVRLPIYLVFTKCDLIPGFTPFYRQLDDAARGEVMGKTFSHKGYEQADWGQRFGNAMDELASYWRQVAGQQLVHQDIQVTRQNNAAYRFPLELAALKPRLQQFVDSLLRANPYQNAELLRGFYFTAALQADEAQWGSHGQHVAERFALEQVEGSGTAGSQPAPLFINSLFRKVIIPDQHLVALYTSNHRERRRKAGWVGAAGLAALVLCSLWGWSYLNNRATLASIAGELAQAKADDQAGSGQYTAWRSLDRLRFWAAHYYQQHHEQGVPLGMRLGLYQGHAVEPLLRSRYFATLQNVMLKPTADNLTRTLYLLTTLKVYQRNTRELQPVSGVDSVEAEALPHDNRAQSIADFGKATLDTYVMLSQAMREKADPAFLKAHLPDYWYPAIARHTGKRMAAAGSDASGDQDYLYASRQITFYSDQIREPDVPRILDNAFLMSSSRNYIDSLRAQSLRSIETITLESDTLFAFGRADFQSLKNEGQNQLSAIASKLLNTPNIGKVVISGHADQLGDSQGNLQVSKQRAQTIRTYLVGKGVPAELVVAQGEGSRKPLVNCDMQQPRAQLIKCLEPNRRVEIEVRGLN",
                "MAFDAYIQIDGIPGEVLDEKHKDWIEVLGYEYGATQATSATASSSGGASSERVALSDFKIRKAVDKASAKLFEHCCTGKHIAKLKLNVNRAGGDKVTYLTIDMEEVVVSSVKFIAGGNQGGEDKAVSDLPVEEISFNFARIKTTYTQQNRTDGQAGGNIVGGWDRTANKVFA",
                "MPEILNDLSLATLAAPIEGGSGEDLSFSALFDQIKEARRADPDYLTQGDWQTDLKTADWEQVINLSAQGLAQQSKDLMLVAWLSEGLAQREHFEGITFGLELTERLLDTFWDTLFPTLEDGLDERAARLSWLKTTLTDIAGGLPITQGQHFGVLRYDESRHVENLALQNPKAMQTALNEGKINAEIFQRSVALSDTDHLRAKALQIGTSLNACKRLQASADRLFGHEAPSFASLADMLSRASQLAEKLLKDRGVELHPAAVAVAEPEAIFVSTDAAGEPMNTPVQASAPAPMRTTPLTRDEAFTMLAGIAQFFKQSEPQSPVPYLIERAIKWGNMPLEGWLSDVIKDSNVVDNIRDVLGTREPRS",
                "MPPRSPTPTGFVRVRGAREHNLKNIDVDIPRDALVVFTGVSGSGKSSLAFSTLYAEAQRRYFESVAPYARRLIDQVGVPDVDAIDGLPPAVALQQQRGTPSARSSVGSVTTLSSSIRMLYSRAGHYPAGQAMLYAEDFSPNTPQGACPECHGMGRVYQVTEATMVPDPSLTIRERAVAAWPMAWQGQNQRDILVTLGYDVDIPWRDLPQAQRDWILFTEETPTAPVYAGLTPAQTRDALKRKLEPSYQGTFMGARRYVLHTFMHSQSAQMRKRVAQYMRPSPCPLCQGKRLKRDALGVTFAGLDIAELSHLPLQALAEVLRKVAAADYLTLQQDELTLEKRLAAQRIANELLERIDTLLGLGLGYLALERSTPTLSSGELQRLRLATQLNSQLFGVIYVLDEPSAGLHPADSEALFEALQRLKHAGNSVYVVEHDLDTMRRADWLVDVGPAAGEHGGTILYSGPPAGLAEVEQSCTRAYLFSAPPQTKRAPRQPCDWLKLEGITRNNLDNLSAAFPLGCFTAVTGVSGSGKSSLVSQALLELVGAHLGHAEQRGEPEEHSLEDEPDQASSGQVSAGLGSIKRLVQVDQKPIGRTPRSNLATYTGLFDHVRKLFAATEQAKAQGFDAGRFSFNVAKGRCANCEGEGFVSVELLFMPSVYAPCPTCHGARYNPETLAVSWQGMNIAQVLQMTVDQALQVFAEQPPVRRCLQVLQDIGLGYLRLGQPATELSGGEAQRIKLATELQRIARGATLYVLDEPTNGLHPQDIDRLLVQLNRLVEGGHSVVVVEHDMRVVAQSDWVIDIGPGAGDAGGKVVVSGIPQVVAGCSESRTAAFLAKAL",
                "MPPADPTLNLQVQTLYTEHHGWLQGWLGRKLGNACDAADLAHDTFVRLLSRQGNSFFGNEPRALLTHIAKGLVVDRWRRQEVERAYLEAIAHLPQPEVPSPETRWLILETLYRIDAMLRDMPARVRQVFLLSQLDGLTYAQIAEQLQVSLITIKRDMRTAFLACLSID",
                "MVQRIDPLILGEAADWLVQLQSGNATEDDRRAVLAWCQRSAQHAQAWQRAEAILGDFRRLPTPVTGETLRRLSRNGAVSRRQALQRLGLWLLAAPTAWLAWRETPWQQWTADARTAVGEQRALTLADGSQVLLNTDTAIDITFDAQQRRIDLLAGEILLTSAKDPATLARPLLVRTLHGQATALGTRFSVRIDGALTRVAVLEGEVATRPLHAASLLLKAGERSAFDADRVLPASALETGDLAWEHGMLLARDMRLADLLLELGRYRPGVLRCHPAVRELKVSGAFPVADTDASLRLLGDTLPVSIQGLTRYWVTVEPLS",
                "MTPRQPYRLPFKALSLAIAMAALAPTAMAADTTPRTYHLAAGPLADVLARFAASAGVPLSFDPALLNGLQSQGLQGNHSVPEGFTRLLAGSGYSLITTDSGGYTLAPTVDLGNALELGATTINSDLAASSDTWQGGQVARSARLGVLGDQAISDVPFSVTSYTAKTIADQQARTLGDVLLNDASVRQSAGFGNFSQVFTIRGLPLNTDDISYNGLYGVLPRQIVTTEALERVEVFKGSSAFLNGVAPQGSGIGGAINLVPKRAEDTPTRHVTLDYATGDNIGGHLDLGTRFGEDNRFGARINLAQHDGGTGVDDEAQHSTLVAVALDYRGERLRLSTDLGYQKERINQGRAVIYPTGSKVPHAPSARDNYSQAWSWSQLEDTYGMLNAEYDLNDNWMLYAGAGAKHTRENGEYSSLYVSDANGTARGGFLYSPHDEDNKSAVAGLNGRFATGPVSHRVNFGLSGMWGEQRSAYEALVASKRYDSNLYNPVKVPRPTDTYFGSDLHDPRIVGKNRNKSVALSDTLGFLDDRVLLTVGVRRQSISVDSWATATGVRNTPYDESITTPVYGLVIKPWEHVSFYANRIEGLAQGPTAPSSVSNANEVFPPKRSKQVEAGVKLDWNSFGATLGVYRIEQPNSVTYRAPGAALDTFSMDGEQVNKGVELNLFGEPVDGLRLLTGAVFMHTEQKHTAYGSNDGNRAAGVPRFQYNLGADWDVPGIQGAALSARLLRTGGQYVNAANSLSIPAWTRVDLGARYRFKVDDKQVTLRANVENVANKAYWASASTSNNYLTQGTPRVLRLSASVDF",
                "MFASLFAVLAPVFIVAGIGYIWARKGLDYPTEFIARVVMTVGTPSLVLSTLSRTELDPAAFTSMAMACLLCTLGMAMAALLVCRVSGMHWRVLLPAFMFPNTGNMGLPISLYAFGEHGLALAVAFFLTLSIVQFTIGMAISGTAASLKALLRNPIVISLAGAMPIIFLDFELPRWLANTADLLGGMTIPLMLLTLGVSLASIRLRHVGSGMLLGGLRIGLGAGVGWAVGAALGMESLERAVLVVQSAMPVAVFNYLMAVRANREPEQVANLVMCSTVLSFAWLPVVLAWWM",
                "MSPRLLAMALAPLLGLFIIALGNGFMSSLTTLRLGAAGESATTIGIVSSTYFIGLTLGAIFNDRLILRIGHIRAYTSFASLIAVTILLQGLFYDVTWWSVLRLINGWAAVGVFLVIESWLLLAGDAKIRGRLLALYMIAFYGAGVIAQAGLGEITQLGETAPFMLAGVLAALSVLPIVILPRVSPLLDQVEPLKPRQLLGVAPSGLVGCFGSGVAIAGIYALLPLYLQRIGLEVGEVGNMMAWVILGAMLLQYPVGRWSDRKDRQDVLIALAALCVVLSLITVFLPSDSFLLPAMLFLLGGGVFTLYPVAVSHAADRAPSDALVPMIQGLLLINSLGSAMAPVAISPMMSEFGEAGLFWAFAVVNLAMVCFFMWRRGKRPAAEHPAPFTASTTFSPTGAELRVTEDLMHAAQEHPPLEPVEPVQAARSETH",
                "MIRIRPLSLCLALALTSLAGTTFAATDTHTDSRPQTDQSGGKTAGDDSSVNSPGSGKSNDSSDTGSNTDAADGASGGSNSTGEATGSGAGYSGGTAEDQDSH",
                "MNLKPWLLAALMPCAALANSSNQGALSISSSSFTDGGVIALQQVGLDPACGAGEERTPQLSWDNLPEGTQSLALIMFDPDGGKGVGVVHWVAYNIDPEQDGLKEGMAGLSGQYLTVGRNSRGTRSYRGPCPPAGDNPHHYALTLIATDLPLGTLPEDLDRNGLLELLQGHALGAQSLVGRYGH",
                "MQASNLALPLTQPQAANTTVSKRLPSPHLLKQQMPLPSELAQQVQAHRQAIRNILEGRDQRLLVIVGPCSIHDPRSALEYADRLAALSREVDDKLLLVMRAYVEKPRTTVGWKGLAYDPQLDGSDDMHSGLALSRGLMLSMIERGLPIATELLQPMAAGYFDDLLAWAAIGARTTESQIHREMVSGLELPVGFKNGTDGGIAIASDAMRSAAHSHRHFGMDAQGHPAIIDTLGNPDTHLVLRGGHKGPNYDADSIAMARQALAKAGLQARIMVDCSHANSGKDPARQPAVFNDVLAQRLAGDRSLVGVMIEGHLFEGCQALGKGALKYGVSITDGCLGWASTESLLREAAQKL",
                "MARATARHILVSSEEKCNELKAQIEAGADFAEIAKANSTCPSSRQGGDLGSFGPGQMVKEFDTVVFSAPVNTVQGPVKTQFGYHLLEVTSRQD",
                "MLMSPVGAGLPANAPDQATRLHGWTHSRVNPLLQVLCCLFLLCFAFNTQAAPSHALTVYGEAPRYNASFQHFDYVNPNAPKGGILRRSAIEIGQFDHILPYIDKGIGVSEVDGLLYAPLAVRSFDEPYTVYGLIARRMERGPDDVWLRFEIDPRATFADGKPVRADDVRFTFELLMSKGSLKYRTQFADVTGVTVESPRSVRFDFKPKHGRTLALDLASLPVLPEHDWQQRDFANGAGFDKPVGSGPYRIGRIDNGRSITFERDPNWWARELPASRGRYNFDKWRIEYFGDTEVARQVLKGGGYDYNREFSATAYTLGYNGVQLDDGRLQRAHLGPAKPQVAQGFVFNLDQPQFKDRRVRQALGMLWDYEWSNRQMMRNMYIRQQSVFSNTPLAARKLPDASELKLLEPLRGKVPDEVFTTVFTAPVTDGSGIIRQQQLQALALLEQAGWHPEGDRLVNSQGTPLAFTFLNGQSGMERLLLPWKRNLAQIGVTLNIRNVDSAQYVNRLMARDYDMIVTGYPVTLSPGTELYNYFGSTAAHDPGSNNLMVLQDPAVDRLIDGLVRAETQADMLHHAHALDRVLQWNYYWIPNYYPPGSSTAWWNRFGLPKVQAAYDEGLDTWWEASPTALTNEQMAERRKASP",
                "MTAYLLRRLLLIIPTLLAILLVNFAIVQAAPGGPVEQAVARLQGLGGSAPGARAEVVHGESRATRGLDPKLIDEIKRQYGFDKSAPERLWLMLGQYARLDFGNSFFRGAKVTDLILDKLPVTLSLGFWATLITYLVSIPLGIRKAVRHGSRFDAWSSALIVIGYALPSFLFALLLIVLFAGGTSLNWFPVRGLVSDNFDELSLLGKVADYFWHLVLPVGALVIGGFATLTLLTKNAFLDEISRQYVVTARAKGLSERRVLYGHVLRNAMLLVVAGLPQALITVFFAGSLLIEVIFSLDGLGRMSYEAAVSRDYPVVFGTLFIFTLAGLLIRLIGDLSYTLLDPRIDFDTRAH",
                "MLSPISRRRLQRFRRNRLGWVSLWLFAGLLLLSLGAELVANDKPLLLGYKGQLYVPALKRYTEQQFGGQLPFQPDYRSAYVRQLIEGQGGWMLFAPIPFSADTPNYDLLVPTPSPPSASNWLGTDDQGRDVLARVLYGTRVSLLFAFALTVVSVLIGVVAGALQGYHGGWVDLLGQRLLEVWSGLPVLYLLIILSGFVEPDFWWLLGIMALFSWLTLVDVVRAEFLRGRNLEYVKAARALGLPDSQVMLRHILPNAMNATLTYVPFMLTGAITTLTALDFLGFGMPAGSASLGELVTQGKQHLEAPWLGFTAFFALAVILSLLVFIGDALREAFDPRG"
            ],
            "species": "Pseudomonas",
            "taxID": "286",
            "families": [
                1572,
                1571,
                2050,
                1570,
                0,
                1581,
                2043,
                2044,
                2046,
                2047,
                2048,
                2049,
                2040,
                2039,
                2038,
                2037,
                2053,
                1580,
                2045,
                2042,
                1569,
                1903,
                1568,
                1795,
                1567,
                1961,
                0,
                1566,
                1927,
                0,
                2005,
                2004,
                2004
            ]
        },
        "assembly_id": [
            "WP_060493111.1",
            "GCF_013393325.1",
            "https://ftp.ncbi.nlm.nih.gov/genomes/all/GCF/013/393/325/GCF_013393325.1_ASM1339332v1"
        ],
        "species": "Pseudomonas",
        "target_family": 2053,
        "operon_type": 9,
        "operon_filtered_PaCMAP": [
            -1.0111387968063354,
            -7.995126724243164
        ],
        "operon_PaCMAP": [
            2.4973506927490234,
            -0.7964558601379395
        ]
    },
    "PND36740.1": {
        "flanking_genes": {
            "relative_starts": [
                -24722,
                -22599,
                -21142,
                -19469,
                -18200,
                -16287,
                -15218,
                -14056,
                -11976,
                -10186,
                -9304,
                -7535,
                -6752,
                -6293,
                -4946,
                -3493,
                1,
                811,
                2162,
                4442,
                5564,
                6106,
                7701,
                8476,
                9342,
                9861,
                11759,
                12879,
                15789,
                17023,
                17458,
                18701,
                20239
            ],
            "relative_ends": [
                -22983,
                -21214,
                -19691,
                -18822,
                -16299,
                -15232,
                -14286,
                -11984,
                -10186,
                -9368,
                -7532,
                -6777,
                -6366,
                -4956,
                -3585,
                25,
                753,
                1584,
                4402,
                5485,
                6061,
                7596,
                8180,
                9318,
                9848,
                11750,
                12808,
                15608,
                16799,
                17418,
                18657,
                20188,
                21585
            ],
            "ncbi_codes": [
                "PND36755.1",
                "PND36754.1",
                "PND36753.1",
                "PND39534.1",
                "PND36752.1",
                "PND36751.1",
                "PND36750.1",
                "PND36749.1",
                "PND36748.1",
                "PND36747.1",
                "PND36746.1",
                "PND36745.1",
                "PND36744.1",
                "PND36743.1",
                "PND36742.1",
                "PND36741.1",
                "PND36740.1",
                "PND36739.1",
                "PND36738.1",
                "PND36737.1",
                "PND36736.1",
                "PND36735.1",
                "PND36734.1",
                "PND36733.1",
                "PND36732.1",
                "PND36731.1",
                "PND36730.1",
                "PND36729.1",
                "PND36728.1",
                "PND39533.1",
                "PND36727.1",
                "PND36726.1",
                "PND36725.1"
            ],
            "starts": [
                86951,
                85182,
                83659,
                82790,
                80267,
                79200,
                78254,
                75952,
                74154,
                73336,
                71500,
                70745,
                70334,
                68924,
                67553,
                63943,
                63215,
                62384,
                59566,
                58483,
                57907,
                56372,
                55788,
                54650,
                54120,
                52218,
                51160,
                48360,
                47169,
                46550,
                45311,
                43780,
                42383
            ],
            "ends": [
                88690,
                86567,
                85110,
                83437,
                82168,
                80255,
                79186,
                78024,
                75944,
                74154,
                73272,
                71503,
                70720,
                70261,
                68914,
                67461,
                63967,
                63157,
                61806,
                59526,
                58404,
                57862,
                56267,
                55492,
                54626,
                54107,
                52209,
                51089,
                48179,
                46945,
                46510,
                45267,
                43729
            ],
            "directions": [
                "-",
                "-",
                "-",
                "-",
                "+",
                "+",
                "-",
                "+",
                "+",
                "+",
                "+",
                "+",
                "+",
                "+",
                "+",
                "+",
                "+",
                "-",
                "+",
                "+",
                "+",
                "+",
                "+",
                "+",
                "+",
                "+",
                "+",
                "+",
                "+",
                "+",
                "+",
                "-",
                "-"
            ],
            "names": [
                "ShlB/FhaC/HecB family hemolysin secretion/activation protein",
                "hypothetical protein",
                "hypothetical protein",
                "hypothetical protein",
                "hypothetical protein",
                "hypothetical protein",
                "hypothetical protein",
                "type VI secretion system tip protein VgrG",
                "hypothetical protein",
                "hypothetical protein",
                "type VI secretion system-associated FHA domain protein TagH",
                "serine/threonine-protein phosphatase",
                "DUF4280 domain-containing protein",
                "type VI secretion system baseplate subunit TssK",
                "type VI secretion system protein TssL",
                "type VI secretion system membrane subunit TssM",
                "type VI secretion system-associated protein TagF",
                "hypothetical protein",
                "hypothetical protein",
                "type VI secretion system protein TssA",
                "type VI secretion system contractile sheath small subunit",
                "type VI secretion system contractile sheath large subunit",
                "type VI secretion system tube protein Hcp",
                "virulence protein SciE type",
                "type VI secretion system baseplate subunit TssE",
                "type VI secretion system baseplate subunit TssF",
                "type VI secretion system baseplate subunit TssG",
                "type VI secretion system ATPase TssH",
                "hypothetical protein",
                "hypothetical protein",
                "lipase",
                "hypothetical protein",
                "methyltransferase type 12"
            ],
            "sequences": [
                "MSFLPLPTCRISCALPRSVLPPARGRLAPALSTAVLALLSAAPGWAQDAPRATPEPAPAASAEQAPRFDILEFEVEGNTVLGALVIEQALLPFMGPQRALADAEAARAALEKAYQSAGFLTVFVDLPEQRVDGGVIRLQVIEGRVERLAVTGARYFDQGVIRSRVAALTPGQVPNFNEMQAQLATVNNSEDRRVQPVLRPGRLPGTVEAELQVKDRLPLSGSLEASNAGTANTDPLRVTGQLRYDNLWQRGHNLGLTLTTAPNHSAQTSVFVLNYGIPLEGGDNLGFYAVHSNSNIDALGGTKVLGKGDTLGLRYAINLPGAEGSLHNLALGADYRDVQEQISLGELRLAKPLRYLPLQVAYTGNWFSAERQTQLNASLGFGLRPLMARRIAGCELEDGSIGVDDQFRCKRKGADGGFAALRVDLRHTEQGRWGSALARLSGQLASQQLSSAEQFSLGGAESVRGYQEGAAVGDHGLLASLELRSANLADWLRRQHPGAPLDDVAELSLMGFVDAGRLQTLNPDPGQNRRQPLLGSGWGIRFGSRAGFSIELIAARAHKAIAFTDTPRQRVHARMAVKF",
                "MSGPVFHGLLQQPLRGASRLRVLADGHATPADPNGPFPALRAGIRLSHHLRTLPRIGRLPGISPLRIASMLTAPTSRVSLRPLLGLALCASVLTPAQAALKTRGQDAELVLLLLDQKKAEMTYIKDLGINAKEFWITAQQDMGASLFKYLDPDTDEALKTFLGSADLASVRWIVAASNVGNSEGKERNDYVTLNNSGDLATQQKNFKAMSETLTDTLISKDDIFKYLINVESAGQAQILISNLRTEENGSALASNAAGNVLTYAGKSTSFFARGNNLAPGDCVMVATLCMGNPLGTSSWFYKLTPVVTEEGETEGYLPLVYDEFDNLSGDGYWGLIKDPNSSKYVLSYTLAGSNPRSLVSTDFGRSRLSFTDYSAQSGFARQILALAGDDVANAPDAAALFLNGSLAAQQAVTAVPEPQSWGLMALGLLGLAAHARRRSSNSNVLSNGLSNTSSSSGASQA",
                "MKLRLLAIAAGLAAVSSAHALTPAQIADARTAGTLKEITFSGASALRLSLGAYVQEICNTSTMHVFFNNAAGNNHRAYSCNLGVAVGNYAAGTPVLVVKRDQGGSGQGVAPIALNTPIAHMNVDASCVVTATPNFTDIQVPNYTCGTTSNRVSDAGISDVEPGLLNATINLADNTPGDPTSGAQTPADLSNLDVKPFVQGIFGVAVNLRAYRALQATQGLNQDDSDANRPSLPTTWVRAALTGSLSATNTSQRGWGLVISPAVDASVHTKTVNICRRQPNSGTQAASNAYFAQNPCGISSANALRQSSAAAPVHTATGGTYVVNEGAGTGNVETCIGTTVENIAGAYAIGVLGRENNPLANGGDKKYRYVKLDGAQPLRYDASTGRGAIFGDYDFVYESTLQYNTTNPNLNADKIAFIAAIRNGAPKPASLAKADADTQQGVMAPSSTWAPAQYPALPAADKPFASRVGRTAGDSCSVLKFAR",
                "MLSLASAGTPGTLLSQSVVGTAGWSEFVSTRPDLFNGASNSVNGIRWSLYVYEGSGGFDLTTKHVLTTVGTGVSATTISNSLTADSFDASFSGTTLPVLGANGTGTHRTQLNGSSYNAVGTVGYAGDRFFNWGSAFTKIGNKVGVDSALVHVNPTDPEDQQIFVSAQAFENVKVSFDGQTIAVTNVSAVPEPETYALMLAGLVAVAFMARRRREV",
                "MVRAMSTPHPSAFMFTRLLRKTPASLGLATAVGLGAWALAAQILQPKPARVSTTAAGTELIVKLADAGRDRAQQEAQLRHLLAEHGLPLRAQQPLGSGWWRLQAKAAAPAAASQREQWLQALRADARIGHAMPDMREQRAAVPNDPMFRNSSDPKNSQWWLDEQAADSNPAAAGFTKAWDLSKGSASVVVAVLDSGITSHGDLNTNVLKGHNFVSKPEYANNGVGRSEGAADPGDALSKAEHDANLALWDGCLVNESSSWHGTLVAAQLAAVTNNGGGVAGMNWNGRVLPVRVSGKCGASVGDMVDGMRWAAGLPVAGATANANPAKIVVIGFSGVTSCDINDANADVAAAARLYRDAIEELRKLGVMVVAAAGNYRGAVGRPANCAGVFGVAAANRQGFKAIYSNFGKEVQLLAPGGDADSGRTCDAELADSGLVSASNKGKTAPSEAGYAAVSGTSFAAPQVAGAAALMWSLNPGLSLNQIESGLKLSARPHVTAYALGYCSSSNSSRCTCTTETCGSGLLDAAEAVKYAQAPGSYTPPVRSAQTLQSTALSRCGQAQGSTPIPVPAPAPAPAPAPAPTPAPAPSPTPAPAPSSGGGGGAASPWWLAGLALAAVALRAPRRREGNKPAAEH",
                "MQQLPSLSPPRPLNPAPPVLPPEWLQWVADCLMWEGEPASMRAVMQSAGLNPAACEAAIASVLASPAFIAAQKHKQMQRKLESLMASHQKLLDSAPAYREIERRRGVSREELLERYVLGCRPVVLEDVAADWPALQRWSPADFATRFGHLEVDVQVGRSRDPLFEQNKGALRQRMRVSEFVDLVQSAGDSNDHYLTANDEMLRRPEFLPLLADIGSMPPLCDPSLLPGAASFWFGPGGTHTPLHHDTLMLFHTQVVGRKRWRFISPWQTPLLYNRMGVYSPIDLDRPDFERYPLFRQATVLETVLTPGDTLFLPLGWWHQVSALELSMSFSFTNLDIPNQFSYANPSIGNW",
                "MTVSEPDVLIEAAEGPAPLIITFGFAQWNAPVAFDFVGRLRKLEFLLGQSFHRIHLRDRSLSWYLHGLPGLGSNLLRTLDALASQVRALAPTRVLTLGQSMGGYGAILYGLALGADRIVAFGALSTMDPAVARAQADPRWLSVMERLQAEGIRPERSDLVTLAAASARPLDLRLHYGEQPDFPEQGPANLDLFHAERFASLPGCRIHRHAQANHAPSLLLQAQGQLDAVLLRDLFDVDPGLVHQRRQPVLSDPQLQAMAGQLLRGASAEAVLESLLEQGLAPVSARSALAVLQRDPVFLAATQHWSEQRR",
                "MPASTGFLMGMNSAAGAHLRFRAMTASEALSTPFEFQVSAISSEATLSADDLLGTAAAVSLRLDASNTRWFHGLVSAFSFQGMEGRNFVYQLTLRPGLWLLTRSSDLRIFQDLSVPEILEQVFADYSGSVVQELSGSYAKRAFCVQYRESDFNFVSRLMEEEGIFYFFRHSESRHELVIADSSSAHVAMAGFETIPFLAEGNALTQQSAIHSWQMRSEVQTGKVVLRDYNYLTPDTDLSSSPATASRSHAEAGHEVYDYPGGYEAKAAGDARALVQLDEAQAQFGRFHGKGDSPGLCAGGRFKLSKHPRSDQNAEYLVLSTRIEMKRGGYESGVGAGSLGSAFGLQCEFELQRFDQAFRPRRLSRKPSVAGPQTAVVVGDADPGDIVTDEHGRVKIQFHWDRIGTKTAASSCWVRVASPSAGNGFGMVSLPRLGQEVVVDFLEGDPDRPLITGRVYNAQQKPPYELPAHATVSTLKSRSKLGGAAEFNELRFEDKKGEEYVLLHAQKDRLDFVEETYKSEIGKDEHRSLKGNRHDKVEGEMHLSVLKDLKQAVDGKLDLTVGKDLVFKSGGVFSLKTDKDITAKSGAAISMESSADLHLKIGANIGAEASQNLHLKAGMNVVIEAGTQITIKAGSSSIVLGPDGVSITGTMVKLNSGGSPGSGSGASPVSPLDPEAPQAPEAPEDPLTHR",
                "MQAQLSSEAQGTVAWHDFVPRLAAHLAAQWPAMEALLAERYHTFVQLAVEQARKLGLRQPASVGRYVNLCFVWGPSFQERPEYAWAAQHLSDASERPALAEWASLHQLLQRSLTELRGMAGAKVDAASLRAADARLLDAIEAWAAEPRAGLARVAAAPPLPRVACDLEAVELRVLPAGVAEGGERPAPVAQDYHWQAGGWQRLPRLELAPLRIDSQHPLPALISVLAPVAGQGEPCRLQLRARSHASCNGDHHPALIVTGPQDRQRWQGHETRALNWPMVARAPSSQASGPGCLVAEESSPEYYKLELQVCGLRDQGEALGSLHGLIQAWPAAQWWVEIQRPRLAMDQRELITHSHQAQRQSLSRCRVERDGEAQDAQALQAQLDQGLDAACAQALCRLAEAWAQVPALQQPKLEGSLGLLRGSAAFSWGWRLGAEGLAASAWMGLQAQLQLEACLADLEFSAELQLGDARSRLSLRCAGRAELRAQLNRSHAGEPLPALMAQTVSRWRLPLSLSLDPLASETGALLQPVSAPQAALLGELGLRPNSKVGSGWEWYAKLQLEAVSLELLTQDPLMGPCQQTLQLLPALPLLDWSMA",
                "MERLLVLRLEALGCSAEAWFNGVPLGRVDGQQSTVLNLPVHEYALAGANQLELVINPAPVLAEGSEAEAEPALSDGHLGARLCLLLPRMGALAHPSHARTLAALDWAPAEAEVYRSPTRLQQRLELPISFPRWRWLDAPVQSLNPSVRAGLVDHVMGLALGLAKGDAEPLIRASRLRLEELAQAYQRELGSEVARLRAQVQSQHAAQALKPVLPSLGNLKLRAVAGGRLLECLGADGLPFLRSPGRTASGAACMLHWPLRVSAIEGEFYVLR",
                "MIRLTVLSFNGEPMQGLSASFDELGGSIGRAEGNQLVLPDPERSISRQHARISFRAGRYVVADNGSNPVLYNGQTLAPQAEQLLQAGDQLQIGGYLLSVSEEHKAAASADPFADLFGDISGGLAAPGVTAPAAAASPPISPLPASRPPVAAPAAHGGAGAAMIPEDWDPFADLSPSKAGAASTSAAPSFPAAAAGSAGLAGLLGGGSESSLDALFGLGGVGAAGASAGTGAGAADPFAHLLAPAPSSIDPLLQPGGAAPARSGPSLADHGSELNAAMPRVRAEAAKPVPTPAASPAASPAAPALPPGAVFSWDEIKDPMPTTVPGFLARGPGDRQERVQGAPVPDPLATPWPSTLDRSPAAPALAAAPAGVPRAGPNPASTATASPTAAAGEGALLAALLEGLATPGLRLEALTPDLMRLIGSLLRESTRGAVELLVARAALKREMRAEMTMIVAKENNPLKFSPSAEVAMQYLLSPALPGFMPAQPAMRDAFNDLRAHQLAVMAGMRSALDSVLLRFDPVRLEADLTQRSALSALLPSLRKARLWDTFEELFSQLSSEAQDDFEDLFGQAFLDAYEEQLDRLAAERERP",
                "MMPLHVEIALLSDRGGRNYNEDACGHWQSERQLCCVLADGAGGHGGGDVASKLVVQGVVSHFARQPSQNGAALGELLRSTNQQLRAEREPGTEREDMHSTAVSLVLDLASGQVHWAHVGDSRLYWFRAARLLQRTQDHSLVQTLVDAGLLDEAQMNSHPKRSELRSAMGLPDEDLEVSCGDGMQAAQPGDVFLLCTDGLWEYLDAEVLERSLAAAPSQQAWLDTLAAEVRRRTAHKNSHDNFTALTVWVGAA",
                "MPMHVCTGAQMMCSMGVAPAVFNATPKTVMTNNMMAGNIMDHVPMLNIPAFGMCQSIGNPSVASATAAALGALTPMPCIPNTTAPWTPGAPTVLVLQQPGLDNTCKLMCNYGGVISFVSPGQTNEMIP",
                "MTWHNKVMWTEGMFLQPQHFQQQDRYVARQIDGRIQAALPWAWGFSRLQIDEAALLQGRVALPSARGILPDGLVFDIPGDDPAPLAYEVPADVRDQVLVLALPLSRPGVAESDVEAADGAMPPRFRALDLDAADIHAASLREAPLQIGRLNLRLMLERDAGEGYAVLGLTRIIERRADGRVVLDSQYVAPMLHAPAHAVLDSHLREVQGMLHQRGEALAARLAQPGRAGVGEIADFLLLQTVNRQQTVFTHLQRLPVLHPERLYAQCLELAGDLSTFREQRRPLAYPAYRHEDLASCFRAVMTDLRQSLSMVLEQTAIPIELQDRKFGIRVALIPDLELQRTASFVLAVNAQMPGEALRSRFPAQIKIGPAERIRDLVNLQLPGVMLRPMPVAPRQIPYNAGYTYFELETRGNELWKQLETSGGLAIHIAGDFPGLSLEFWAIRS",
                "MSENENDPFAAFESERTIIKPSAGRARAGASAAPAGADRAAEAGSSPPLAAAARADGPASTPLPELGAQASLNPLVHAAAPLLSAAPRLRAMPRHPNPQALRASLVEAIRQFELSAQQQQLPNEQLVAGRYVLCTLLDESASSTPWGSAGAWASQSLLVQFHNESWGGEKVFQLLARLMESPAQHRNLLELMYLTLSLGFEGRYKVLDNGRAQLDAIRERLAQVLRQLSGPVEPTLSPHWQGVPQAPARLRDGISPWLVAALSAFGLLLILLLLRLTLGAQTDASFMALQALHAKAEAKPAAAIAPVAVPPRLAQLLRSDIEAGAVQVRDEADRSVVTVLGDTMFEPGSADVAARATPLFGRIAAALQQVQGRVAVVGHSDNQAIRSLRFPSNWHLSLARAQSVRQLLAQTVEASRLGAEGRADSEPVADNASAEGRARNRRVDIVLTVAAQP",
                "MKRFLQWLLSPAVMGTLALLLLSAVIWWLGPLIAIAGATPLGGWLPRAGLLLLIWLCWGARLLWKAHQRRKTNAALLAGLGAGPSAADKEAQLLAQRFAEAGQRLRAASKRSWWSGEQYLYELPWYVFVGAPGSGKTTALMNAGLQFLLREGKEGQSAAVKGVGGTRNCEWWFTQDAVLIDTAGRYATQESDREVDASAWDNFLSLLKKTRPRQPINGVLLTVNVQDLLQQGAVERKQHAAQLRARLQELHSKLGVRAPVYVLVTKADLIGGFNESFEGLGKEERDQVWGFTFAHEEMPSGDPLADFARFYGELQQRLVAQLLGRLEAERDLSRRQAMLAFPQEFASLQPLLAEFLNQVLAGGGQLEQTPRLRGVYFTSGTQEGSPIARVMGALGRSFGFDARAAAPAGAKGKSFFLNRLLRDVVFAERGLGAVSQAATARRRLLRGVAFAAIGLFSVSLLLGWAISRSRNLDHAELVQSRLPALQAAVDALPAANNADVSALPEVLAQVRDAAHSEAFDLKNPPLLQGLGLYQGDKLDAGAQQAYGRLLEQQLMPRLARRLEERLRTASRDNLEQAYEALKNYLMLYQAEQLDAASLKAWIGVDWDQNYGRMDPAQRQLLDAHLEALLSRGPVRPSVAMDESLVAGVREMLAAYPLEYRVYSRIKRQYRAGDVPEFTVAAAAGPNAAQVFVRASGEPLTKGISGLYTKQGYEKLVKSQVQKSALRLAQEEPWVLGIKSDPARLKDLAVGTQLSDKVRRLYFEDYIKTWDRFLADVRLVKLAGLERSIAVARILSAVDSPLAAYLRGVSAETRLVPPAGGGNALDKLANQAKSDAAALAGAAPADAAGGAGPLERMVDDHFAGIHRQISGQPAPIDDTLKMFNELYTQLSAVDAAQKSKSPPPPGGGAERIKTMAGQQPEPIRSMLEQLADAGANQSRGAEIQGLSAELKPISEFCARAINGRYPFASGSRADVLPEDFGQFFGAAGLMDEFFQRRLATLVDTTTPSWSYKPLGDGSKPVAAAALAEFQRASRIREVFFRSGGKQAGLKIELRLSEIDPALKELVIDNDGQIHKLSAGGASITLNWPSSRVAAQIKLSSGAPGAAAPMLFEGPWGLFRLFDRFGIEPSNVPERFSVPVVIDGRKAKLDVIAASVFNPFQLREIKQFRCPAAL",
                "MPLPGGAVNRRDTLPGWYGKLPALGDFASRRMGPDLLAWWDAWLAEGLLDLQTQHRLRGSNWLEAYLVSPSWQFLLSPACLPGELGHQAWMGCLMPSVDRVGRYFPFLVLQSLPALPRSLAAWRAVQARLQALDACAADALEQDWVVEQVEAELEAALRSSAWPDALWSDPGDAPAAAASPGQWLDVAATPDLASSDPVLDAGLRLWAQSLASSSQAPRSYWRAQPAGQAARWRVCAGMPQRASALLGGE",
                "MLSLADILAHDGRGTAWQLARLRDKPAILILEFPSLLEQGLALNRAAAFIEKKHSAGGAVLGDAEMQRLLARSGDSVATFYFGHDYSAEQLQRFFAQAQVQGLKLNAQELKLQSLLQAQGLLTATAAAPSTASPQALVSFTAVQQDDPATPSDEQVDALRRESTLRHELSHGEFFTNPDYQRRCWAFWQQGLNEAERARFRSLLSSMDYDPGNEALMVNETQALLMHTPDQRAFNASSLGVTEAQLQALRERFRQQP",
                "MGGYGLRNGAARAWPSGARTAQRRHAPHTIVGRAGREQRPFACLFTTGVWRPMSVTFVNQNSRHTQMRGTRAGVSQHAMSSDNSDDDRTVIRPLKSPPAGPAPTSGLADMATLISPQAPVSAADLAARAQAPALAPTSPSASPSAASSRAPSASSAGDSGNALPLGTYLGEFELTGVLGEGGFGIVYLAWDHSLERRVALKEYMPAALSARLGNTQVQVKSERHRDTFEAGLKSFVNEAKLLASFDHPSLVKVYRFWEANGTAYMVMPFYEGITLKDKLRELGEPPSEAWLMGLLAPLTEALAVIHTQNCFHRDIAPDNVILVGERQKPLLLDFGAARRVIGDMTQALTVILKPGYAPVEQYAEAPNMKQGPWTDVYALAASMHFAIMGRTPPTSVSRLMSDSYVPLEQAAAGRYSPQFLQALDRALRVRPEDRTASIAALRQDLGLRALSGHESDPDSAPSALDDGTSVSASGAARAKAAPVSTAATAGAVHAPGLTAAADTGAGAGRKRWLALGAALGLAGLGLTAWLGGQGGPGAAPKDSTAALSSGASAASAPPSLTAAPPSEGAETALPRFDPAQAFEDALQRQSPGFAVEVRLAREQFVIGKDRLSFRIKSARDGHVQVLLLGQDGSLLQFLPNAQIPQLKVKAGQELELPPKSWPVDAAEPPGRQEFLVIVSAQPRDYSALSSEREDVFLKLPTGERASSLMRGLAAGSPPFLLGRSVGCTVQACDDYGAARFHADVVR",
                "MSEIEQAREKIALWSAPLADDSAPCGPDLEYDNDFLTLSRAAAGKPESQFGPAEPPAWREVMELSEALLERSRDLRIAILWMRSLVHLQGYASLAPGLELLRSMIEALWDHVHPLPDPDDGDPYARVNALTLLREVEGLIGDLREARLIEDRSIGLVTGRHVEVALGLSPAREGEDVLSTAALSQMAAAAEAKRPGLRAACEAAQEQLKALRTLLLDKLGHELAPDLRPLQSLVQGVFGTFPAEVHDPAGASDTSDDGEQSMSSGVRTQERGLSGSVNSREDALKAIAMVCEYLERVEPSNPAPLFLRRGSELINQNFLQLVKMLAPDALAGVAGLVGIDPYNTENS",
                "MSSSQKFIARNRAPRVQIEYDVEVYGAEKKVQLPFVMGVLADLSGNPAEPLAPVADRKFLEVDVDNFDARMKAMKPRVAIQVPNTLTGEGNLSVDITFDSMDDFSPDAVARKVDSLSKLLEARQQLQNLVTYMDGKGGAEELIGKLMADPALLGSLAATAKPSDA",
                "MAETQASAALAGVSFEGSDLASLLQKEFKPKSDDAKGAVEQAVQTLAQQALAQTQLIGSDVVSSIEAMIAAIDKKLSDQINLILHHQEFQKLEGAWRGLHYMVNNTETDESLKIRVMNVSKAELGKTLKRYKGTNWDQSPIFKKIYSEEFSQFGGEPFGCLVGDYHFDQSAPDVELLSEMAKIAAAAHAPFITGGSPTLLQMDSWQELANPRDLTKIFSTPDYAAWRSLRESEDSKYIGLAMPRFLSRLPYGAKTNPVEAFDFEEDTGSADHGKYTWANAAYAMATNINRSFKESGWCTRIRGIESGGAVQNLPTHTFPTDDGGVDMKCPTEIAIEDRREAELAKNGFMPLVHRKNSDFAAFIGAQSLHKPAEYDDPDATANANLAARLPYLFATCRFAHYLKCIVRDKIGSFKEREEVQRWLSQWITQYVDGDPARSSEEYKASHPLSAAEVVVEEDPSNPGYYSSKFYLRPHYQLEGLTVSLRLVSKLPSAKAG",
                "MAVDMFLVLDGIKGESRDKKYAGEIDILAWSWGVSNSGTAHQGGGAGAGKANFQDISITKYIDKASHALLDGCATGKHIKKAKLVVRKAGDKPLEYLIIELEEILVTSVSTGGSGGEDRLTENISLNFAKVKFSYVPQKADGTGDTPLPFTYNIAENSK",
                "MAHPSPAEQALKDGDALAALKLLSEQIRSQPQDAKLRVFLFQLLCVSGQWQRALNQLNVALELDAGMLPMVQTYREAIACEALRMKVFAGEKVPMLFGEPETWVALLIEALLREGQGDVAAGQALRAQALEQAPASAGSINEQPFSWIADGDSRLGPVIEAIINGKYYWLPWNRLARVEIDPPQDLRDAIWMPAHFMFTNGGEVVGLIPTRYPDTDLAAGDALALSRATEWRERGPDSYIGLGQRLWSTDGEEFALMDVRTVVVHESADDSAAPPAPASA",
                "MAQLRARDRLQPALLDRLTDDEPLSQVESSESRVIGRSQLREMVLRDLAWLFNASSPSAHIDWLGAEQARKSVLSFGLPPLSGSSVSNVDLLQLQQNVRQAILDHEPRILPETLVVEAVVSAQQLDHHNQIGFRIAGQLWAQPVPLELLLKTDIDLETGRVAVRELDR",
                "MDPRLLRYYNEELRHLREMGGEFAQQFPKIAARLGLEGLEVTDPYVERLLEGFAFLAGRIQLKLDAEFPRFTQALLEIIYPQFLAPTPSMLIAKLTPDLKDPSLATGLRLERGSVMQSQPGKSGLTACEFRTAHALTMWPLEIGQVEYFQQAADLPLASVPEWRKYRSGLRIRLRCTAETDFSKLSLDNLRLHCAGLDDTAFRLHELICGHALGVFVLPTQRSAAWFETLDAECLSPAGFEDDEALLPQTLQGFQGYRLLQEYFALPQRFLFFDIHELGDALRSHSEQEVDIVILFSRADNALLQSVDAESLALHCVPAVNLLERRCDRIQAQAGEFEYHVVPDRTRPMDYEVHSILEVNGYGESGVSKGGASDWQFLPLYNAFHTESRKHPAYYSVQRQPRLLSQHQTREGPRTSYIGSEVYISVVDPKEAPFPAELRQLSVRALCTNRDLPILMPTGQAKGDLTLHQTAPVKMIQVIKGPSRPQTAMREGNVAWKLINQLSLNHLSLTDTDAQQGAAALRQILHLYAASGDAAAQRQIEGVRSVSLSSVVRRLPMAGPITFGRGVDVKVEIDDHAFEGGSAFLLGLVLERYVARHVSLNGFTQLRLHSPARGDILQGRPRVGARAIL",
                "MNAPQAHRRADPIADIAAAPHRYDFFQALRLIDAYHQDLPGLGTAKRPVDEPLRLGQNTSLAFSPSSLHALNLQDRSGRPRLEVNFFGLFGPNGPLPLHLTAYAHERKLHKGDETFARFADLFHHRLLLLFYRAWAQGKPTVNLDRPKDDRFAGFVGALMGVGGEAWQGRDAAPDHARLAHAQVQARQARNADGLSQLLSAYLGMQARVEQFVGRWMPLQAQERTRLQRQSRKGASRRHSTHQLGVSAVLGRAVYDRQHHFRIHIGPLDLPAFEALLPVGSALPALQALVHQYIGLEYAWDLALTLKPEQVPACRLGRNSRLGWTSWLGRPLARAEPAVLRLQPRSSPL",
                "MADINRVTLFGKLNSTAYKAVEGATVFCKLRGNPYVELEHWIAQILQLADSDWHRIIKFGELDTAALAKDLTAALDRLPRGATSISDIAENIADSIERGWVYGTLLYGDNTVRTGYVLVGMLKTKTLRNALIAISRQFEKLKVEDLSDRLAQVLAGSPEEGQGATDGSSAAGSSPGEESGAMAPAAMGKQEALKKFTVDLTEQARNGKMDPIVGRDDEIRQVVDILMRRRQNNPILVGEAGVGKTAVVEGFAQRIARGDVPPSLKEVELRALDVGLLQAGASMKGEFEQRLRSVIDEVQASPKPIILFIDETHTLVGAGGAAGTGDAANLLKPALARGTLRTIGATTFAEYKKHIEKDPALTRRFQTVQVDEPDEPKAILMMRGVASTMEKHHQVQILDEALEAAVKLSHRYIPARQLPDKSVSLLDTACARVAVSLHATPAEVDDSRKRIEALEVELGIIAREKAIGIAIGKREEEASLALAEERARLAALDLRWGEEKALVDQLLDLRAKLRAGIRPVEGTGSKLEADAAAEAAAEGLTDSDREAERQGLLTQLNAVQEKLAALQGENPLILPTVDYQAVAAVVGDWTGIPVGRMARNEIETILKVAEHLGQRVIGQDHAMEMIAKRIQTSRAGLDNPSKPIGVFMLAGTSGVGKTETALALAEALYGGEQNLITINMSEYQEAHTVSTLKGAPPGYVGYGEGGVLTEAVRRKPYSVVLLDEVEKAHPDVHEMFFQVFDKGFMEDGEGRFIDFKNTLILLTTNAGTDLIAGLCKDPDLMPDPEGMAKALREPLLKIFPPALLGRLVAIPYYPLSDEMLGQIVRLQLNRIKKRVEARYKIPFEYSDEVVKLVVSRCTESESGGRMIDAILTNTMLPDISRQFLTQMMEGHPILGVKVGVDAGQFRYEF",
                "MDIAMQAKAGVRLFDLRIAAKRHSDGSASLVGYHGSTFSDKTKTLTSKISGQTHSLETSKRIMGEYGLKLSDMLRDARRFVETTGEFLIFKFDKCSNYKLIAEYCINILEDNIFKASDGQEFAKLQLSDLSKKVVCVFNDKALAEASPYTHRDGILGFRSLRGEKNSVGQYDANYTGLQYYGKGGTKAWKIWKSNEKKIQENESTQRKMLLAMARQADDWAGDVLGMMYWTSTGSVTSIADRNKEMWGTTGVRRMHELWYEGLEASISTQMERDRIRALEFGGVRRVKAYFPNIIMIDFADAGKCESIIELNTVVDYRLAKAYDKYVSGKPNRSFF",
                "MANSSPLVIFSQVKGTVLEQGRAVVGAVIERQVEWNDEKSTDRAKTAADGSFVLPALTRKASLLDRLLPSEPMVKQTILILHEGKSYKAWYFFKRNYKDNGELDGRPIQMVCRLEREPAKHGEVFGICELQ",
                "MTQTLSPQQAAAIASGVYKLQHTTLEELAANQQDLGCEGFFQTRGAGYLKGYSGALRWKQLSGFGYVAEGEPGTPFEAHVLVATRGTLGAKTGPDWISNYNIGIQLGPSGLPVHAGFHEIWKTFSRKLLEFLDGRRPRHVHCVGHSLGGALASLNADSLTDRHVAPVSLYTFGAPRVGDGVFARSLTRRLQADSAPRVYRVYHASDPVPMIPLFPFWHMPFGRAGLQISNSISGLINADAHSMADSYIKGVGANKSWADLEGDAMAYGSEAAQVKSWLETAAQGKGSFLMGSAHLLTMISRALVWLMKQAGKLMLHAVGGALVAGATVLDQLAWGLSQGAALSKELGVHIKALISAIWAFLGRKAMQMAELTVAFLRWVLGLLYSSVRAVAQRAMAFLE",
                "MAGSMEFNFAIRPTGSGPAGRGAAQAQPMRILLIGNFSGRQGVAAAASLATRPTHRVDVDTLPELMRRLAPSVRVGATAFEAQDIDDFHPDSLFARVPVFASLRELRRRLQDPAQFAQAAAELGMNSAKADSRAGAVPAEAAGDLLSGLLGGRPGGAARHTGTPAAAQAAPAGIDAFIRQIVAPHVVPDHGAQQAALLASVDLAIAEQMRQLLHAPEFQAIESAWRGLHLLLSQLELDEQLQLHLFDVSREEMLADLVAAQGDVPRTGLFRALVERNHGAPDAQAWSLLVGLFSFGPSDTDIGLLAALGVLASKADGPFLAAADMDLALAEPSALTGWQRLRRSAELAPWIGLSAPRLLLRAPYGRRSDPITAFAFEELPAGVPEHEHLLWGPSSLVTALLMARAFRQQGWDFEPGDESELADLPSFTYERDGEKELQACAETYLSERAAQVILDAGLMPLLSHRNQHAVTVMRFQSIAEPAGGLAGLDSDSTPV",
                "MNSRKQKLSSKNAAAASQLQQGLKAAMSKHQQGQIQAAADHYRVLLQFAPDMPDALHYLGVAEHQLGHPQEAVRMIRRAVELVPAYVDAHNNLGNVYKELGQFEAAEASYRAALDLRPEFVMAHSNLGVVLAKLKRHEEARASYQKAIDLKPDFADAWHNLGNMLSKCGRLEEALTAFRRAIELAPYTPSAYEDLGNALAASQRANEALAVYRQWQAIEPDNPVIEHLIAACGGEARHTRASDGYVQDVFDRFSESFDTVLAGLGYRAPAYAGELIAELLGQPRAELQVLDAGCGTGLCAPYLKPYARHLLGMDLSQGMLDKAAQRQAYDHLEQAELSAYLAEHPAAFDLIVSTDTLIYFGVLQQVLEAAAAALRPSGHLVFTLEAGEDDCEPGYRLQLHGRYSHSESYVRRMLEDAGLSIKATRRVTLRTESHQPVVGLLFAAQRVA"
            ],
            "species": "Paucibacter aquatile",
            "taxID": "2070761",
            "families": [
                1973,
                1565,
                1564,
                1563,
                1562,
                1561,
                0,
                2050,
                1729,
                1815,
                2041,
                2035,
                2016,
                2039,
                2038,
                2037,
                2053,
                1560,
                2018,
                2042,
                2043,
                2044,
                2045,
                2017,
                2046,
                2047,
                2048,
                2049,
                1559,
                1928,
                1929,
                2044,
                1945
            ]
        },
        "assembly_id": [
            "PND36740.1",
            "GCA_002885975.1",
            "https://ftp.ncbi.nlm.nih.gov/genomes/all/GCA/002/885/975/GCA_002885975.1_ASM288597v1"
        ],
        "species": "Paucibacter aquatile",
        "target_family": 2053,
        "operon_type": 23,
        "operon_filtered_PaCMAP": [
            6.093689441680908,
            -2.319899082183838
        ],
        "operon_PaCMAP": [
            5.493953227996826,
            -3.4558334350585938
        ]
    },
    "WP_045183960.1": {
        "flanking_genes": {
            "relative_starts": [
                -24973,
                -21290,
                -20785,
                -20189,
                -17938,
                -15500,
                -14681,
                -14133,
                -12604,
                -12122,
                -10338,
                -9271,
                -6644,
                -5895,
                -4555,
                -3811,
                1,
                909,
                3564,
                4176,
                5406,
                6317,
                8709,
                10455,
                11007,
                12270,
                13616,
                14871,
                15830,
                16696,
                17414,
                18583,
                19267
            ],
            "relative_ends": [
                -21297,
                -20823,
                -20201,
                -18336,
                -16931,
                -14751,
                -14148,
                -12631,
                -12122,
                -10302,
                -9268,
                -6668,
                -5892,
                -4552,
                -3842,
                4,
                912,
                3404,
                4082,
                5273,
                5963,
                8458,
                10385,
                10886,
                12242,
                13367,
                14824,
                15809,
                16555,
                17259,
                18421,
                19059,
                20247
            ],
            "ncbi_codes": [
                "UB47_RS09730",
                "WP_045183933.1",
                "WP_045183935.1",
                "WP_045183937.1",
                "WP_045183938.1",
                "WP_045183940.1",
                "WP_045183942.1",
                "WP_045183943.1",
                "WP_045183946.1",
                "WP_045183948.1",
                "WP_045183949.1",
                "WP_045183951.1",
                "WP_045183953.1",
                "WP_045183955.1",
                "WP_045183956.1",
                "WP_045183958.1",
                "WP_045183960.1",
                "WP_045183962.1",
                "WP_045183963.1",
                "WP_045183965.1",
                "WP_045183966.1",
                "WP_045183968.1",
                "WP_045183969.1",
                "WP_045183971.1",
                "WP_045183974.1",
                "WP_045184414.1",
                "WP_045183976.1",
                "WP_045183978.1",
                "WP_045183980.1",
                "WP_045183982.1",
                "WP_045183984.1",
                "WP_045183986.1",
                "WP_045183988.1"
            ],
            "starts": [
                94579,
                98262,
                98767,
                99363,
                101614,
                104052,
                104871,
                105419,
                106948,
                107430,
                109214,
                110281,
                112908,
                113657,
                114997,
                115741,
                119553,
                120461,
                123116,
                123728,
                124958,
                125869,
                128261,
                130007,
                130559,
                131822,
                133168,
                134423,
                135382,
                136248,
                136966,
                138135,
                138819
            ],
            "ends": [
                98255,
                98729,
                99351,
                101216,
                102621,
                104801,
                105404,
                106921,
                107430,
                109250,
                110284,
                112884,
                113660,
                115000,
                115710,
                119556,
                120464,
                122956,
                123634,
                124825,
                125515,
                128010,
                129937,
                130438,
                131794,
                132919,
                134376,
                135361,
                136107,
                136811,
                137973,
                138611,
                139799
            ],
            "directions": [
                "-",
                "-",
                "-",
                "-",
                "+",
                "+",
                "+",
                "+",
                "+",
                "+",
                "+",
                "+",
                "+",
                "+",
                "+",
                "+",
                "+",
                "+",
                "+",
                "+",
                "+",
                "+",
                "+",
                "+",
                "-",
                "-",
                "-",
                "-",
                "-",
                "-",
                "+",
                "-",
                "+"
            ],
            "names": [
                "pseudogene",
                "DUF1795 domain-containing protein",
                "hypothetical protein",
                "type VI secretion system tip protein VgrG",
                "hypothetical protein",
                "hypothetical protein",
                "type VI secretion system contractile sheath small subunit",
                "type VI secretion system contractile sheath large subunit",
                "type VI secretion system baseplate subunit TssE",
                "type VI secretion system baseplate subunit TssF",
                "type VI secretion system baseplate subunit TssG",
                "type VI secretion system ATPase TssH",
                "type VI secretion system lipoprotein TssJ",
                "type VI secretion system baseplate subunit TssK",
                "type IVB secretion system protein IcmH/DotU",
                "ImcF-like family protein",
                "type VI secretion system-associated protein TagF",
                "type VI secretion system membrane subunit TssM",
                "type VI secretion system tube protein Hcp",
                "type VI secretion system protein TssA",
                "GNAT family N-acetyltransferase",
                "TonB-dependent receptor",
                "MFS transporter",
                "MAPEG family protein",
                "saccharopine dehydrogenase family protein",
                "carboxynorspermidine decarboxylase",
                "sodium/glutamate symporter",
                "formimidoylglutamase",
                "IclR family transcriptional regulator",
                "hypothetical protein",
                "GlxA family transcriptional regulator",
                "hypothetical protein",
                "aliphatic sulfonate ABC transporter substrate-binding protein"
            ],
            "sequences": [
                "FAKESEQUENCEFAKESEQUENCEFAKESEQUENCEFAKESEQUENCE",
                "MDYELQEGGIALPEGFEDRTVNMFVLGASIPAPLSITISRDTLLPGELLQAYVDRQVKMLTSKLRGYTRMGSKDVRLSSSAPIEGVQIDAYYMNQGRPLYQRQAAFLLTPERALIFSTTAQADFSPQQNQDWDNLLASFTPRNPVVTSTESGEQE",
                "MSRTSIYDRISAKRIEQEEAARIAALAEAASKAEPQPEPEPEPVALQDVTSSFTFAGFNLMFPAGFRFRDIQTTLEHDGEPVTLTIRRRDVRPGQTLEQLFEAATHTLRELTPQLRVIRQRDCLIAGSAAKAVDFHFSAGHEPRHGRLVGALVPVEGRDAVQWLDISCVIDPTSPGLSLWLTAFDRLLDGLALR",
                "MITDALAQIFTQHQRLITFDSPLPDDQELQLLRFTGEEGISELFKYDVELVSQDARIELKKLIGKKVTMAITLADGSFKYISAHVSDFVHSGADGGVANYNAELVPWLWILSRRRDSRIFQDKTTEQIVKEVFAYYLELADHEFRLSKPLKPISYCTQYQESDLNFVLRLLEQEGLFFTFQHSKEGHRMIITDDSIALPPLSGQPVIRYHRASVTETEDSITAWSSSRKFQPTRLSLKSYDYKQPGNPQLVQLNSINKQGDVGQFEVFEYEGLYGYANVDDGMQKARHRLEAMEVKGKTFSGNSNCRSMEPGYYFELAQHYDHDNDAQDDRQFLLLTIKHWGQNNYANGGEAGYQNSFTCIRRKIPFRPALHTPRGVIVGPQTAFVVGPPGEEIYTDELGRVKLQFHWDRNGEFNDQSSCWVRVAQSGASGGFGSILLPRVGDEVVVEFLDGNPDRPLIIGSLYNSRNMPPWSLPANKTQSGFLTRSMKGDGGTANFFRFEDKAGAEQIIVHAERNMDTEIELDESLHVGNNRSITVGGTHTETIQQDTVMNIQQGSFTLQVDNQFIQVSAQQHIILQVGQSSITLTPDGIEIKGKVITTTSSETTTITGATVRIND",
                "MSLSNSQLSQLDRELDHNQREMVVMPMDDFGAQSVGFDTSSSTTQAPQVCSRTQANMLSGVQNGTQSLYNATVHPFVNTNWGVPSALGAYDAYNVTKLVRDIGGLGTKARISTHNGRQYLIITGYPGLRNKLRGTRYGLRNAQLVDIGIGKYGIRGSSITGFKLSCYVAVGVEVLEWFFNDEAMMTDLFAGVGVELIKAGIASAIGYAAALAAGAFFTAAAAPAIAGAIIVLAIGIGLNAIDNHYGIKNSVKAGMRYAVDHVNYIQEKITKIPAKNLQNYAEEVTVNVATEITEALYKEAKSWVIRKVNPSEFNLPSWPEAPKLPKLPGFTLPKF",
                "MTQTFDVEALIRLRSQTRAISDVLKAQASDYLSTLALLIRPQTLFGEYLQGAQRSSGRETQHHFKELIELYERIGSASPFQLVSELEVPLNLISTTPELFPLEYDKVLAQSGQSIRITSPVRWVVGFSSFDLAQFRSVIKDPNRSSAELYRFVVHYLVLFYCLSKSPGLSRLFEGLRFALSFERLKGFGDLPFCIISSPVRSELPDEAVIRSSTQIAGNTSFEELVSRENIMEMNDEIRQRLLLTIEGL",
                "MAKKESTQHKLDRVRAPRVHITYDVDIGDAQEKKELPFVVGVLGDFSGNPLEPLPKLKDRKFVFIDRDNFNGVLKGIKPRLTYRVDNTLAKNGTQLGVELNFNSLEDFEPQNVVKQVEPLRKLLEVRNKLADLRNKMGGNDKLEELLMDVLQNTEKLKTLGKEFGRDAEVPANDRNA",
                "MTDKQTVAQQASDLVEVEAFAPQSSLLDSIISQSRVARSETERTRTRDLIGELVGQVLEGEMTPSKDLIAVLDARIAEIDAMLSEQMNEIMHAREFQQLEASWRGLKYQVDQTETSTTLKIHLLNASKKDLVRDLKAASEFDQSALFKKIYEEEYGTFGGAPFGMLLGDYEFNRNPEDMYLLEEISHVAAAAHAPFISAASPELFGWDSFTDMAGPRDLAKIFDTVEYAKWKSFRASEDSRYVGLTLPHVLGRLPYGPDTTPVEEFNFVESVDGRDHNKYLWMNAAYALGTRVTDAFSRYGWCVAIRGVEGGGLVEGLPTHTFKTDDGEIALKCPTEIAITDRREKELSDLGFIPLVHCKGTDYAAFFGTQSTQKQKQYNTDIANANARLSAQLQYIFATSRIAHYMKAIMRDKIGSFASRKDVELFLNKWLASYVLLDDTASQEAKAKFPLREARAEVFEVPGKPGVYKAVTYLRPHYQLDELTASLRLVAELPQSTRG",
                "MSNPHRLLPSLLDRLLDDRPFQSVEASAQRSCSLADYKASIVRDLEILVNTRQSLVANELEGFPQLNGTILDYGMPDFISKSVLDPQDRALIQRQLEKAITTGDRRFRSVRVQLLAQQTGHRMLTFRVDAVLRLQDISRHVSFDAVLQVNTQEYKVQNLN",
                "MLDDLLPYYEKELSHLRFLGQEFAAQYPKIASRLLIEGDNCEDPHTERLIEAFSFLAARVHKKLDDEFPEIVESFLEVLYPHYLRPTPSMSIVEFSLGKQEKVTEAYRVARHTELHANPIEGVVCKFRTCYPVEVWPVAVQQASFVEMERSAFNGHSADLVARLRIRLEATSDVLFGKMELDRLRFFLDGESTLMLQLYELLFNNLAKATLSFQDQGRSREVALPVDALKTVGYSRDEGLVDYSERSFLGYRLLHEYFTFPDKFMFFDLSGFARILNGKDIEHVEINFYFSDYDLSERLARLTQNIGRNNFKLNCTPIINLFRQQAEPIKLSHTQYEYAVTPDIRLHNAAEVVSIDRVRRVRKLGGIDQVGTCHPFFEPREDQGHDNSFWIARRHAQRDGSNMLIRVVDRDLELIDGNSDTLSISLTCSNRDVPLMLPFGGERGDFNMPSNSVIKDIRCLRKPTASVRVPLGNGLIWRLISHLSLNHMSLVSQGREVLLELLSLYNYRNVSAIRKQINGIKAVSSEPVVARIGHPRPNFVRGVGITLTFDESQYTGSGVFLFGMVLDHFFGQYCSMNSFTQLTLRTLQREKRVVQWPARTGDQPLV",
                "MARANRRSAPGLIDQARAEPHRFEFFQLVRLLRLHYSRTGRMDLATRPHEDPLRFRSQLSLNFPASEVSDLHFEREGKVSPTGLPLSEVQVTFMGLVGPSGVLPRPYTELLLERHIQYRDDAAHAFLDIFSHRMTTLFYEAWQKYKFYIEHERNGTSGFDRYLLNLVGLGPEAQRQKFERRQSPLRRELFSYFSGLFSQKPRNALNLEVMLGFYFSLPFKVKPFAGRWLKLDASQCTQLGRKNACLGQSAVAGNRVWDYQSCVRIELGPLALADYQRFQPGTADYCRLVELVRFYVGAELDFQIAPRLKADAVPAARLGRGGNVSLGWQGWLKRPGVDVEPSRCAVFQIPFDGVAL",
                "MNLKSLFAKLNETSRTATESAAALCLSEQHYDVEVEHLLLQLLDSSDNDLPAILRHYDVVAERLQAQLVTALGTFKKGNTRTPALSPHITRMIEQAWVLASIEFGQGQIRTAHLLQALLDDAELRRVVIASAPELEKINADDLRLNLAALVEGSAESKLASPLTSPAAAVATASKSNGKTPALDQYTINLTQSAREGRIDPVLGREFEVRQMVDILTRRRQNNPILTGEAGVGKTAVVEGLALRIAQGDVPSVLKHVALHTLDLGLLQAGAGVKGEFENRLKSVIEEVKRSLHPIILFIDEAHTLIGSGGQAGQNDAANLLKPALARGELRTIAATTWAEYKKYFEKDAALARRFQVVKVEEPDEDKAIYMLRGLLGKMQEHHKVAVMDEALVQAVRLSNRYITGRQLPDKAVSVLDTACARIALAQSSQPGALEDCQRQIDNLQAEIAVLEQETGKGHDHARRLAALQEALQVEQQQCARLEQQWQQELALVERLKALDASPGESPDANEIAALREELSRVQGDQPLVHALVDGSAIAQVISGWTGIPLGKMLRDEIDTVQRLPALLGERVLGQDHALHEIGKRIKISRARMEDPNKPIGVFLLLGPSGVGKTETALALADTLYGGERNLITINMSEYQEAHTVSSLKGSPPGYVGYGEGGVLTEAVRRKPYSVVLLDEVEKAHPDVLELFFQVFDKGVLDDGEGREINFRNTVIILTSNTGTERIMQACLNVEHAPTPEAIVEGLRDELNQVFKPAFLGRLSIVPFYPVQDIILERIVALKLERIRKRFERNHQAELSYDQALIKAIAARCTEVDSGARNIDNILSRTLMPELAQRVLERMAQDSPIERLTIELGSDGDFAYCLT",
                "MEHRQTGKRLAMPTQIKRLSAVAMLLVLAGCGVTDRIGKRMDDSWAADMLADSEKVILTSDGGNQLNPDANGSPLSVVMRVYQLTSLERFTTIDADTLWDDPKKALGSTLVESREITLLPGIGQIDQWPLSKSARYVGVAAFFRVDDDGRWKVAFDADSLRKDGIWFSSDGLRIFVDQTDITALRGVDVLSKPPTVEQLTTAQQKADASGQNTWTDKVQGALLDKAEDTAGQSAQNAMDSTFNSLVESVK",
                "MSKQSRVMWSEGMFLLPQHFQYQDEFHQHQLAEATLRSTPFHWGVQALQVDEDALANGTLQLKRLKLVFPDGSLFDAPQHDPLPAARDLKDLLKGNDLKVYAALKLPEPFGLNYLEDGQEQKSARRFRKQFDTLPDLNEGDLENEITSLRLNVVMLVDGDNLDGYSYCPIARLSRNNMGGFNLDPHFVHPTLHLGSHDTLVGMGKRLLGALHAKSKALSGRRRERADQIAEFGSSDVTLFWLLNTVNRAYPQLAHLLAHPRLHPERLYLFLADLAGGLLTFTLDTQLHDLPEYDHHDPAASLVKLDEMIRVMLDNVVPNQCIVIKLNQTKPSYWQGQLQDPRLAEADFYISVHADMPGASLLELVPRAFKVGSPEDIEVVVNSAMPGVTLNHSTRLPNAIPVRLDNQYFAIEPHGLVYERMMNAQTICFYAPSAFTNLKLELMAVLK",
                "MTEAVMQGAVTAANDKPGLKDLVQDFISMALIVRRGRQVTSIKAFESSVERFFADLERDARAANYSVEQVKDTQYALCAFLDESVLRSGDNELRQHFELQPLQFRYFGVHLAGEGFFEKIDSLRADVKHNLDVLEVYHLCLALGFEGKFSLGQKDQLRYLANTLGQDIARYRKPPKALSPDWALPDQVSHMLRHEVPVWVYLALIALVCVAVYLTLDWLLDKDVAALSEHISQLFSA",
                "MKTLLRLLKSFWFLVPLLWLASLLACWLLAPQWPWLAMHLLEAMAIVSACFLLIIVLRQYQRIRAEHNLENLLHKEADRSWSATGGFRDQQVLRERLKHAIAMLRTDRSAGGGGSAALSDLPWYLVVGMSAAGKTSLLTHSGLSASVATGNEGDSGTQHCDWYFSADAVMIDTAGRYLHDDQSASEFAAFLRTLRKQRGKAAINGLVLVVSLPELLAASTDEREKLAAQLVARVEEYAECLDANPPVYLMLSKTDQLPGFQQAFDGLDLHQRQQPLGMTFGLSEIRNNGLHNVLTTRLNNLNNHIRQHVDAQMIALGPDADSTLLHFPQYFAELSGVLEQFLEHFANGRQGATPLLLRGLYFTSALQTERQLSQVYEDDIAEAFALQAAAEEPVHAEVGDKPASNRSYFITDTFRRVIFPDRDLTLYQSRLGRKQGFSPVLIGLAAAAGIAFIGWQSLSFVNNRQWLAGLQQQLAELQQSPDREQLLAAGQGLEILRQQMAAIDNHRLKGVPLQLGAGLYRGEAVYAVTQNAYLQHLRSQALEPITLRLQVQMRAFNSFAQSMNQPLDFAPTATGKSTAASKLKTQVNAKAKQALDKTRAAAYVAPLNKATASDAAELSATTGGLSLSEEMLGRLDEQQVASIIDAYNTLKLYLMLTEPKTHPEPVFVASTLPQAWTASTHGSAAVSSDVIEQNAAVYVHLLKQGQAPSLPRNEQLISETRQSLKSFMISSSLVDREYLRLQLESSRQFPALTLNDLVPMPGRSLLYASEAVPAIFTRQGWESFVKPELIKLVAGNLRNESDWVLDGEGGDSIVQKANFIRDFMARYKRDYTQAWYTLVGSVGVRHFADLANATQQLSLLSDVQNSPVKVLLSAVNDNTQWDLPAPRQTTQAGTESKDGSWSKLTGLFGDNTPLPETLTAALPAVDDGSLAKRFEPVARVFAEHNAEGADSTIMDRYLAALRKLKVRMNNIQRSQDVGKSSKQLISETLEGQPSEVTNVRNYVETSVDTSQGGLSRSLQGLFSLPIQFAWETLRDPAGAQIAKAWAQQIAKPWEQVMAHRYPISTASRNEASIKDLQRFVDPESGLLPTFKRNEIGNLSGGEGLGMSSGAKSSALVNPNMINSIDKASSVGQVIASLSDRDNGFEIMLEPSAQFTDIVFTLDGQQQHYRNGRSSWSRFSWPMTTATPGARLDVVTLTGARITVFDFPGRWGLLRMNESARVADLDGIQQRFSWNTASGPVSLVVRNFGGVKLTDLGDVKALSALNAGRTAQ",
                "MIGCFGKLPASADFVSLHGAADEVCEFDAWLQAALAAMRHRDDWPTLFEHLPVCFFSYRARNGNCLLGGLISSKDASERRYPFFIFQLLKPQDGEPLVNPFTLGELFCAQIKPLLHLAVQGSSSAALFERIKALRPLQGQDVDLFRRVHAKFLQDFSLRDIATALSGAYPTFDSHQALARIQALAPLLHADCEAGIGLPLPAERGLKNPTADLWLTWLTRLNGGHLPPVSVLADDFLRPKLYCFPSRHSTTAYRVLTGTCEAAQHHDLLPPGERHASAQLADIDRPLDHVIDRCVDALDATFV",
                "MNKIKYYCLRYQPYLLGVCFFLAIFVVWAIGRGLGFGSLHSLLVGIGLFLLLSAGYVLLLYRGVSQHHNLEGLLRDDADQAVLNANPADREEVSLLRERLLQSLERLHSNKPRATPAKDALYALPWYLVIGQPAAGKSTMIYQSGLNFPYAEREGARVAGLGGTRNCDWFFSSEAVLLDTAGRYMNNPEEAGKWRAFLQLLRQHRQRRPLNGLIVSVSIDDILKASPEDQERLAKRLRERIQESCALLEVRLPIYLVFTKCDLIPGFAPFYRQLDDSARGEVMGKTFSHKGYEQADWGQRFGQAMDELVGYWQQVARQQLTLQDIQVTRENNAAYRFPLELAALKPRLQQFVDSLLRANPYQNAELLRGFYFTSALDADQAQLGGHSQWVTERFALQNGAQAASGQSRPGPLFINSLFRKVIIPDQHLVALYTSNHRQRRRTAAWVGGASLAAVLLCSLWGWSYYNNSSTLAQISAELSEAAAQDASTSGQYTAWHSLDRLRFWSAHYYQQHHDQGVPLRLRLGLYQGHDVEPLLRGRYFSWLQSVMLKPTADNLTRTLYLLTTLKVYQRNSRDLMPVTGVDSVEPEALPHDNRAQSIADFGKATLDTYVMLSPGQRKKADPVFLKAKIPDYWYPAIARKTGKTMTAVDNQASASQDYLFASRQIDFYSDQIREPDVPRILDNAFLTSSSRNYINSLLTQSLRSIETITLESDTLFAFARADFQSLKSEGQRQLSAIASKLLNTPNIGKIIISGHADQLGDPQSNLQVSRQRAQTIRTYLVGKGVPGELVDALGEGSRKPLVKCDMHMSRAQLIQCLEPNRRVEIEVRGLN",
                "MAFDAYIQIDGIPGEVLDDKHKDWIEVLGYEYGATQATSATASSSGGASSERVALSDFSIRKAVDKASAKLFEACCKGTHIAKIQLNVNRAGGDKVTYLTINLEEVVVSSVKAVAGGNQGGEDKAVSDLPIEEISFNFARIKTTYTQQSRADGQGGGNVTGGWDRTANKVFA",
                "MPEFLNDFSLAELTAPIADGSGEDLSFSTLFDQIKEARRADPDYLTLGDWQTDLKSADWDLTISLSAQGLAQQSKDLMLVAWLNEGLAQRYHFEGITFGLNLAEQILQSYWDTLYPSLEEGLDERGARLSWLKTSLTDIVGGLPITQGQHFGVLRYDESRHVENLALQNPKAMQVALDEGKINAEIFQRSVVLSDSDHLRQKAQQIADSLNACRQLQATIDRLFGAEAPSFATLVDILSRASQLAEKLLKDRGIELNPPAPATPEVAAESSPSHAPGASMTNLVQDAPAAPMRTTPLTRDEAFTMLAGIAQFFKQSEPQSPVPYLIERAIKWGNMPLEGWLSDVIKDSNVVDTIRDVLGTREPRG",
                "MIHIRPMTAADFDLFWPTFQAIVGARETYAFDPAMSQEQARQLWLESPLYTWVVEEDGQLLGSYYLKANAAGPGNHVSNCGYMVSEAARGRGVARLMCEHSQRLARYQGFLAMQFNSVVSSNEAAVALWQKLGFEVVGRLPRAYRHAQLGLVDCLVMYKWLEQPQQPMLIGRKNIEAVVSRKRGR",
                "MSRYSKLHTLAANALAPCLAFSLPAFATETDSKALALPSTAITSSSDNEPISLATPLPAGSRLNLSAMDTPASTSSLSAEVIDGRNNRSVQDAVTRSPGITSVATPGNGNTALSARGFEGHGSVMTLFDGSRMYTGAGTQTFPVDPWMVERIDIIRGPASVLYGEGATGAVINVIPKKPFAGDIQNHLRLGYGSYDRQQLGLDSGGSLSERLSYRLTLNQQASNGWVDRGDSKNLAMSAALRFDASDDLSFTLAHERGDAEPMNYFGTPLIDGHYRDSLRKKNYNVENDVQRYHDEWTRLNTDWAISDSISASNQLYYIKSRRHWRNAEDYTWDSSLGQLQRGSYLEIKHDQEQVGDRQSFTFDHSLFGLASKTVLGAEYNRIRFGINSNSPYNDIGGDYIDPWHPAPGDFHSLDPTRPQSHSTTRTFALFAENRTQLSDRWSLVTGIRRDQNHIDRDNLIDNSRTDRSLNGGNWRAGLVFAVTDELSLYGQYSTSEDGVSDLVTLSPSQQNFDLTEAKQTEFGLKQLFWDGRGEWTLAAYHIVKTKLLVDDPITHQKQQAGQQTSDGLEATLELALANQWHVSANASVVRAQYDDFDQTVGGQSVSRAGNRPSNVPRRTANLWVNKGFGYGVAAGMGLRYVDERYANTANTQTVPGFTVVDANLGWHVLPDVRLGLQLNNLLDRRYAATAHSGEQWLMGEPRSYFATVDYSF",
                "MAAIDNTSTGTTPKRGITKEERKVIFASSLGTVFEWYDFYLYGSLAAIIAKHFFAGVNETTSFIFALLAFAAGFAVRPFGAIVFGRLGDMIGRKYTFLITIVIMGVSTAVVGFLPGYATIGVAAPIILITLRLLQGLALGGEYGGAATYVAEHAPKGKRGYFTSWIQTTATLGLFLSLLVILACRTILGTEAFEAWGWRIPFLLSILLLIVSVYIRLQLSESPVFQKMKAEGKASKAPLTESFARWDNLKVVIMALLGGTAGQAVVWYTGQFYALFFLLQTLKIDPQTANLLIAGSLLIGTPFFILFGSLSDRIGRKGIIMAGCIIAALTYFPIFHALTQYGNPDVFIAQEKNPVTVVADPSQCSFQFDPVGKAKFTSSCDLAKSVLAKRAIPYQNEKAVPGAVAQIRIGDKVLQSFEGTGMPAADFKAQNDAFVATLGGALKDAGYPEKADPNKTNYPMVLLLLTILVIYVTMVYGPIAAWLVELFPARIRYTSMSLPYHIGNGWFGGFLPTVAFAMVAATGDIYYGLWYPIVIAVMTAILGILFLPETKDRDISHT",
                "MPDLMAIFSLCVVVLFLKMLAISCYQGFYRISRQTFKNAEDAAFVGRPASPQELPQVSRAAQAWTNDLQNIPVFFFLGALCQLYYPPGQLSAGLMVVFTAARLVHTVAYLARWQPWRTIAYVVGIICLLGLAGIVVMGAVRHL",
                "MKKNVLIIGAGGVAKVVAHKCAQHNDELGRIAIASRNISKCQAIIDSVKAKGSLKQPAEIKAFALNALDVEATKALIRETESQIVINVGSAFLNMSVLRACIDTGVAYLDTAIHEEPGKICETPPWYGNYEWKHLEECQQKNITAILGVGFDPGVVNAYAALAQQQYFDRIDSIDILDVNAGSHGKYFATNFDPEINFREFTGQVWSWQNSQWTSNTMFEVKRTDDLPVVGSQNLYLTGHDEVHSLSKNLDVPNVRFWMSFGEHYINVFTVLKNLGLLSEQPVKTAEGLEVVPLKVVKAVLPDPSSLAPGYTGKTCIGDLVKGTKDGQPREVFIYNVADHEEAYAETDSQGISYTAGVPPVAAALLVARGQWDVQRMANVEELPAEPFLKALDEMGLPTRIKDENGDRPWN",
                "MIKTPYYLIDKTKLLRNMEKIAYVRENSGAKALLALKCFATWSVFDLMQQYMDGTTSSSLYELKLGRQKFAGETHAYSVAWADDEIEEMLDNCDKIIFNSIGQLQRFADASEGKVRGLRVNPQVSSSDYLLADPARPFSRLGEWDPVKVEAVIEQISGFMFHNNCENGDFGLFDQMLCTIEDRFGHLLHKVEWVSLGGGIHFTGEGYALDAFCARLKAFSEKYGVQVYLEPGEAAITQSASLEVTVLDTLYNGKHLAVVDSSIEAHMLDLLIYRLNAKLAPSTGDHTYMVCGKSCLAGDIFGEYSFDRPLAIGDRLSFVDAAGYTMVKKNWFNGLKMPSIVVKQLDGTVEVVREFGFEDYLSSLS",
                "MLTLQLDALTTVALALVLLAMGAQLKKHSYWLRQLCVPAPVIGGFGFALVVWLLRNQQWLDIKLDTAMQTPLMVVFFTTVGLGGSLGLLRQGGKILFVYLGACWGLALLQNLVGVGMAKALGIDPLLGIMAGAVSLEGGFGAAAAFGPIAESLGTSGATTAALASATFGMVAGGLLGSPVARYLIDRKKLAVKADRVDTLQALEKANEAPSVPLDAAVLLRLLTCILVIMVLGFWMGNALNEHLGIVLPVYVGAMFVAIILRNFNDRARVIELPDNAVSTVGDISLGMFLTMAMMSLKFWELEHLGLPLLVILVVQVVIMVLLCIFVLFRLFGGNYDAAVLCAGYMGHGLGATPNAVANMGAICDHYKVFSYKAFIIVPLCGAVLIDIVALPLITWFINAFS",
                "MTAHLTMALWQGRIDAGEGASALRWHQWVQPFSREQTPGTALVGLACDEGVSRNQGRTGARQGPSALRKALANLAWRGERGLYDSGDIECVGSDLEGAQQAYAKQVSQLLDQGHLPLGLGGGHEIAYASFLGLAEHLRQHEPCPRIGILNFDAHFDLRHAAQSSSGTPFRQIAEYCQAAGMAFDYCCLGVSELNNTQALFEQAQRLNVRYRLDRQMQPWNVPAIEDYVEAFLSGIDHLYMTVCLDVLPASQAPGVSAPSAHGVDLMVVEHLVRQAKASGKLRMADIAELNPGLDQDQRTARIGARLLASLVD",
                "MNYTTPTDRLLQILVALGQADEALSAKELSLQLAQPLSSTYRHLKTLLRWGLAEDNGHGRYLPGPACLQLANKFDREALLVSQALPELKRLAELSRESVALMVPSNGQAICIELIDSPQPLRCCYQKGLAQPLLVGASARVLLAHMAPERSEAILHEQGVDAEGIVVYQQSFIPIRAQGYAVSLGEIDDGIWGVSAPVLDSRNRLHGAISLMAPAFRAQQNSERLTRWTREVALRVGARLD",
                "MPSSHLDPLRRVIEQLPVAPAPEPWQLKTRLTIAGLLEVGFERDGELMLVASSSGRSVIDCQTGAKVARDRTDNLGSDRHLETRGIGPLHDQVVRMAGINGGGLPLATADGWMIEDIILAWPEQHLLLVEPGSWLHGARYNRPALFHKLGVELEVRAFGFSYTGLSLVIATAAEVVVFGRCAKSVAA",
                "MPTPRQFSRKSSTTNMLNLNHPQTASTPAYRVGFVLLENFSMASFTVAMDVLVTANLLQNNLFRITPLSLGSDRVMSDLGLEIFAAGLERTALNQYDMLVVCGGLRTPLKYPELDRLLAEAANHGLALGGLWNGAYFLGRAGVLSDYRCTIHPEQRASLAERSGQSTITPASYVVDRDRLTAASPNGALEMMLALLKLHQGEALAAGVEEILAFSGARFRRVDSSSKKSMSAPLRTIVELMENNLEETLSLDQLATYSGRSRRQIDRLFQAQLGTSPSRYYMELRITKSRRLLQYADLPLMDVAIACGFVSVSHFSKCYSAYFGYPPSREQRLGE",
                "MKYLIALLLSLSPLLAQAVEVGERLAPWTLLDQHDQAYSLNDQTRTLLVARNMDGAKLVKAALADRPKGYLEARNAVFVADIQRMPALISKLFAVPAMRDYSYRVMLDRDGKVVARYPGAEDKVLWLQLEQGRVVAQNEYASAEALREALEALAHTGQ",
                "MPQQPLSPLRRLLTGSLLAVFAALLLPGQSAAAEPAKTLRIGYQKFNSINILKGSGALEKALAPQGVTVSWYEFAAGPQLLEALSTGAIDLGHAADAPSVFAQAAGKPVVYLAAEQPYPRGIGLVVRKQDNIANIQALKGQRVATGRGWNAQYLLAVALEDAGLSYKDITPAYVNNAADAVAALQSGSVQAVTLWDPFLAAAEKQPGLKNLRDGSGLSNNRTFYLSSASFADHNRALLKTFFSELAKVSDWANHKPDEVAALLAPQLGIGADVLQVASERRNYNAVPIDSTITAEQQKLADTFQGLGLIPKPLRVADAVYPVSVLP"
            ],
            "species": "unclassified Pseudomonas",
            "taxID": "196821",
            "families": [
                10000,
                1571,
                1558,
                2050,
                0,
                1581,
                2043,
                2044,
                2046,
                2047,
                2048,
                2049,
                2040,
                2039,
                2038,
                2037,
                2053,
                1580,
                2045,
                2042,
                1845,
                1795,
                1961,
                0,
                1557,
                1556,
                1555,
                1554,
                1553,
                0,
                1955,
                0,
                1552
            ]
        },
        "assembly_id": [
            "WP_045183960.1",
            "GCF_000955815.1",
            "https://ftp.ncbi.nlm.nih.gov/genomes/all/GCF/000/955/815/GCF_000955815.1_ASM95581v1"
        ],
        "species": "unclassified Pseudomonas",
        "target_family": 2053,
        "operon_type": 11,
        "operon_filtered_PaCMAP": [
            16.820695877075195,
            10.384860038757324
        ],
        "operon_PaCMAP": [
            0.06019097566604614,
            1.4254777431488037
        ]
    },
    "WP_168176228.1": {
        "flanking_genes": {
            "relative_starts": [
                -28338,
                -26428,
                -26137,
                -24830,
                -22653,
                -19453,
                -16129,
                -15800,
                -13683,
                -11909,
                -9385,
                -8559,
                -8244,
                -6658,
                -5237,
                -3522,
                1,
                551,
                1382,
                2894,
                3471,
                5816,
                6953,
                7547,
                9135,
                9627,
                10421,
                10960,
                12843,
                13901,
                16606,
                17108,
                18196
            ],
            "relative_ends": [
                -26683,
                -26138,
                -25439,
                -22650,
                -19450,
                -16370,
                -15809,
                -13683,
                -11974,
                -9441,
                -8870,
                -8275,
                -6916,
                -5279,
                -3519,
                4,
                564,
                1345,
                2851,
                3439,
                5513,
                6805,
                7492,
                9037,
                9617,
                10412,
                10954,
                12879,
                13877,
                16609,
                16992,
                18037,
                20559
            ],
            "ncbi_codes": [
                "WP_098104248.1",
                "WP_098104249.1",
                "WP_098104250.1",
                "WP_098104251.1",
                "WP_098104252.1",
                "WP_141521479.1",
                "WP_098104254.1",
                "WP_098104255.1",
                "WP_098104256.1",
                "WP_098104257.1",
                "WP_141521480.1",
                "WP_206049266.1",
                "WP_168176227.1",
                "WP_098104261.1",
                "WP_098104262.1",
                "B2G71_RS03100",
                "WP_168176228.1",
                "WP_098104264.1",
                "WP_098104265.1",
                "WP_141521482.1",
                "WP_098104267.1",
                "WP_168176229.1",
                "WP_098104269.1",
                "WP_098104270.1",
                "WP_168176230.1",
                "WP_098104272.1",
                "WP_098104273.1",
                "WP_168176243.1",
                "WP_098104275.1",
                "WP_098104276.1",
                "WP_098104277.1",
                "WP_141521484.1",
                "WP_098104279.1"
            ],
            "starts": [
                634211,
                636121,
                636412,
                637719,
                639896,
                643096,
                646420,
                646749,
                648866,
                650640,
                653164,
                653990,
                654305,
                655891,
                657312,
                659027,
                662550,
                663100,
                663931,
                665443,
                666020,
                668365,
                669502,
                670096,
                671684,
                672176,
                672970,
                673509,
                675392,
                676450,
                679155,
                679657,
                680745
            ],
            "ends": [
                635866,
                636411,
                637110,
                639899,
                643099,
                646179,
                646740,
                648866,
                650575,
                653108,
                653679,
                654274,
                655633,
                657270,
                659030,
                662553,
                663113,
                663894,
                665400,
                665988,
                668062,
                669354,
                670041,
                671586,
                672166,
                672961,
                673503,
                675428,
                676426,
                679158,
                679541,
                680586,
                683108
            ],
            "directions": [
                "+",
                "-",
                "-",
                "-",
                "-",
                "-",
                "+",
                "+",
                "+",
                "+",
                "-",
                "+",
                "-",
                "+",
                "+",
                "+",
                "+",
                "+",
                "-",
                "-",
                "-",
                "+",
                "+",
                "+",
                "+",
                "+",
                "+",
                "+",
                "+",
                "+",
                "-",
                "-",
                "-"
            ],
            "names": [
                "alkaline phosphatase D family protein",
                "hypothetical protein",
                "hypothetical protein",
                "1%2C4-alpha-glucan branching protein GlgB",
                "maltose alpha-D-glucosyltransferase",
                "alpha-1%2C4-glucan--maltose-1-phosphate maltosyltransferase",
                "DUF2934 domain-containing protein",
                "glycogen debranching protein GlgX",
                "malto-oligosyltrehalose trehalohydrolase",
                "malto-oligosyltrehalose synthase",
                "hypothetical protein",
                "PAAR domain-containing protein",
                "M23 family metallopeptidase",
                "type VI secretion system baseplate subunit TssK",
                "type IVB secretion system protein IcmH/DotU",
                "pseudogene",
                "type VI secretion system-associated protein TagF",
                "protein phosphatase 2C domain-containing protein",
                "type VI secretion system-associated FHA domain protein TagH",
                "hypothetical protein",
                "type VI secretion system tip protein VgrG",
                "type VI secretion system ImpA family N-terminal domain-containing protein",
                "type VI secretion system contractile sheath small subunit",
                "type VI secretion system contractile sheath large subunit",
                "type VI secretion system tube protein Hcp",
                "tetratricopeptide repeat protein",
                "type VI secretion system baseplate subunit TssE",
                "type VI secretion system baseplate subunit TssF",
                "type VI secretion system baseplate subunit TssG",
                "type VI secretion system ATPase TssH",
                "hypothetical protein",
                "hypothetical protein",
                "serine/threonine protein kinase"
            ],
            "sequences": [
                "MKLARRSVLGLLGSGAALPAIGHASPASTGSFEYGVASGDPTCRGAILWTRVTPAENGSDAAIALRWHVAVAPGARPIESGSAEARAARDFTVKVEATTLEPGSDYVYWFELADGTRSPEGRFRTLPEAGTNDVVVAVATCQLFQNGFYNAYDHIAKRERLDAVIHLGDYIYEYANDGYGGATGKRLGRLVEPDGEIVTLADYRARHASYRADPMLQAAHARAAFICVWDDHETANNSWLGGAQNHQPETEGAWKVRKAAALQAYFEWLPIRDPEAGKPWESINRSFEFGDLMTLAMVETRLLARDKGADLFGETGGAQAVRKMLEVRARPERELLGKPQSEWLETVLAASVAQGKPWQVIGNQVVMARVNGPDLEKLFGAEKAAAMLAQLPEGVRQQVERSVLAYRAGLPFNLDSWDGYPAARERLYAAFGRAGATPIVLAGDSHAFWANQLADDSGKAVAVELGTTGITSPSPGDSIPQLALGELLAGVSPEVLFCDQKSKGYILLELTKERAVADYVAMSTIEQREYEAKTVARFAVRAGDKAVLQRT",
                "MKLSNTKPRNTSAALGLLACLLSGCSDDPQRSLDAAETDEMMDSTANAMSEDASDTMDAMEDAAEAGADDLQTYSEVNGDEETYDPDKDIKEDEPE",
                "MDSDPILIALTILALLAVFVLGLTDIEAHKKRAEYAQALFTIFAFAITAYWFFVERKGMPHANVSQSIVLVPLGKGLVAVEAHLTVENLGQRLLKIGHVDIRLQLLDAERYDYGALNGKRGDEYWKARRPTEGHKSQFQGSELQWPIFRRYDHDVDYRIEPGEKDLIVATFLMKCRYADHIRVASDIYNPAAQDDFDPADAAAGGPRRSGGWKARSFADLKEVCSGEGMGDP",
                "MTERDQAAATALEHGTLDDPFSYLGRHEAEGRAVVRTYQPGAEAVTLVPAKGDPKPMTMIAAGLFVAPAPDASGYRLRTRWPGGGEHEAEDPYAFGTVLGDLDLYLFGEGRHWDLARAMGAQPREMDGVPGVAFSVWAPNARRVSVIGDFNGWDGRRHPMRVRHGAGIWEIFIPRIGAGAHYKFEILGAGGQIAQKADPLARQTEAPPATASVVAAAPDFAWTDADWMAERARLQASDAPMAIYEIHASSWLRPEGDPQGHFGWRALADRLIPYVAEMGFTHVELLPITEHPFGGSWGYQPLSQFAPSARYGTPEGFAAFVDACHRAGIGVILDWVPAHFPTDAHGLAQFDGTHLYEHADPREGYHQDWNTLIYNLGRREVSGFLLASALWWTETFHIDGLRVDAVASMLYRDYSRKHDEWVPNVHGGRENLESVEFLKRMNQLVAERAPGAVTIAEESTAWPGVTAPVDHDGLGFSYKWNMGWMHDTLQYVERDPMYRSWHHGELTFGLVYAYSERFVLPISHDEVVHGKGSLIGKMPGDRWQAFANLRAYLSFMWTHPGKKLLFMGSEIAQEREWNHDAQISWDLLDRPEHAAIQRLVRDLNRLYASEAALHARDADPAGFDWLVGDDSANSVFAYARYGREGDRPVAVILNMTPNPHHGYEVPLPIAGNWRELLNSDASVYGGANIGNGGTIHAQPDETGRPRAHVVIPPLGAVLLGFEDPSD",
                "MSDILAGETDWYKDAVIYQLHVKSFFDANDDGIGDFAGLMQKLDYVAELGVTAVWLLPFYPSPRRDDGYDIAEYRDVSPDYGTLEEARAFVDAAHARGLRVITELVINHTSDQHPWFQAARKAPPGSPERDFYVWSDDDKLYSGTRIIFCDTEKSNWTWDEEAQAYYWHRFYSHQPDLNFDNPKVLEEVLSVMHFWLEAGIDGLRLDAIPYLIERDGTSNENLPETHELLKKIRADLDAHYPGRMLLAEANMWPEDTQQYFGDDDECHMAFHFPLMPRMYMALAQEDRFPITDIMRQTPDIPADCQWAIFLRNHDELTLEMVTDAERDYLWDTYAADKRARINLGIRRRLAPLLQRDRRRIELMHALLLTMPGTPVLYYGDEIGMGDNVFLGDRDGVRTPMQWSSDRNGGFSRADPAGLTLPPIMDPLYGYQAINVEAQQRDQHSLLNWLKGFLAVRGEHRAFGRGTQRFLRPANRKVLAYLREHEGETLLCVANLSRTPQAVELDLAEFEGRTPVELSGGTSFPKLGQLPYLLTLQPYGFLSFQLSEAAEPPEWSSSAPGAQVEEFTFVLRPQLSDVLSGENLRLLETEILPAYVASRRWFGAKDEAIESVRIKNASRQPGSEDLLLVLIEVTTPSGTATYTLPLGIAWEGVPQGQFASNLAIARVRRGRHVGLLTDGFAVMAFARSVLTGLAEGAVIEADGGAIHFEAKPDFDLDPGAEPEWIAAEQSNSTLILSHTAVLKLLRKLQPGIHPDAEMTGYLSDNGFANVPPVLATVTQDSPEGPVLLMIVQGFVFNQGDGWQWTLGALERLGSEHEGDWSFANYNNFAENLGRRLAEMHEILAQPCDNPAFAPESMNESQAEALGERVTAQLDKALDLLADREALAPDARAASDHLCAMRDDVAARIAQIARSGQGRALTRIHGDLHLGQVLVTGSDVMIIDFEGEPTRPLAERRAKDVPLRDVAGMLRSFDYAGAVAERSRPAAGEMQEQRAELGSAQFRENAEAAFLAGYFGEDVGPDPMLDLFVLEKAAYEVAYEAANRPDWLAVPALGLARCAERMLAGDNS",
                "MSLSKPEPPTIRAVSIEQETGQLGETLSAQLPLAAGAGFGALLWKQKGSPFGRERLAPEFVARQARDAGLALWCEVDITHFPLDHPLVEAYPALFAIRHSGSGDAPVDPRRTRRASGMARARLRQSEADVLVEPIAEALGAVLAEGVAGLRILGIDKVRPDHLERLLQSLREARPDLVLFADVADMAREDALARRGCGFDFLVSSFAWWDFRAPWLVEEAEALRGSLPIIAETGPGQVRGDNPAAVARAMQAAAALSGGVITPLSAVRAAPEAAARACELANAGARHSGELRRLTGSAAPVGAWLRGTGGDLRTAEGAHLVLINTSEAPQPAPLRETLLPALGGRFAMPEDVFAPMTGCEVRSCLLEPAAPILVQPDDDAAAAAREPRLVVEEIDPRVDGGDFPVKRVVGESVAVSAKVFADGHEQLAAEIEWRAIGEERWNRVRMAQHPNDLWTGTFPLERMGRHEFRVSGWLDRFGGFQRDFRKKLAAGVAQTVDHAEGRLLVERAAARSDKGLRERLESWVKRLTGDTDSEALLSIDLADLMDEADERPHLVSSPVQLVDAERLQARFSSWYELFPRSETRDPDRHGTFRDVIDRLPAIQAMGFDTLYFPPIHPIGRANRKGPNNSLEAGESDPGSPYAIGSSEGGHTALHPELGSFDDFKALIDAAHEHALEIALDFAIQCSPDHPWLKEHPDWFDWRPDGSIKYAENPPKKYQDIVNVDFYQDGAIPGLWLCLRDAVLFWIDHGVKTFRVDNPHTKPLPFWEWMIADVRGRHPDAIFLAEAFTRPAMMYRLAKIGFSQSYTYFTWRDHKAELTDYIVELTQTAPREFYRPHFFVNTPDINPPFLQTSGRAGFRIRAALAATLSGLMGVYSGFELCEAAPVPGKEEYLDSEKYQIRVRDWNQPGNIVADITLFNRLRRSHPALQTHLNTRFLTATNDTVLYYAKPSPDGSDMILVMVNLDPHHHQATGFEVPLWDFGIGDDGSIGVEDLASGARFRWWGKWQQVGLDPSEPYRIWRIAPGADA",
                "MSDKTDRIRQRAHEIWEREGKPDGRHEDHWAEASKQIEAEDASGAKPKRKAPAKAAAKPAKAAIESTGPKAKSAKPKPAAKAPAKAEPGSATKPVRTPKSPPKSKA",
                "MDLLAGNLPEQLESGLPYPLGANFDGLGVNFAVFSANAEAIEICLFDPRGKREVKRYRLPDCTDEVWHGYLPDARPGLVYGLRAHGPYKPAEGHRFNPNKLLLDPYARRMVGTLRQSDVLHGYPVRGRRADLGFDRRDSAPAMPKCVVTHDHYDWSRDVRPATPWSKTVIYEAHAKGLTKLLEQAPPQERGTFAALAHPKVIDHLHKLGVTAIELLPIHAFVQDRFLQERGLRNYWGYNSLNFFTPEPSYFAGETHDELRIAVRRLHAAGIEVILDVVYNHSCEGSELGQTLCWRGLDNATYYSLMPDNPRYCLNETGTGNTFNLNHARVIQMVADSLRYWATSYGIDGFRFDLGLTLGRTPHGFDPSAGFFDVLRQDPVLGRLKLITEPWDVGMGGYQLGNFPPGFAEWNDKYRDTVRGYWRGDEGRRAELASRVSGSGDIFDRRARRPWASLNFVTSHDGFTLADLVAYEERHNEANKEDNRDGHENNLSRNWGVEGPTDDPDILETRARVSRSMLLTLFASLGTPMLVAGDEFGRTQHGNNNAYCQDSELSWIDWSLLDSAAGASLFDFTARLIALRRQYEVLRAPVFLYGQDSPGHGVNDIEWWDEREQALSPEDWDNPHGRALLMRRTIALEDGSIESVNLLLNASDDEIAFSFPGDYDELMLLIDSAQPDLEDAPLEDSYTLAAHSAALVRSRMKAVPT",
                "MRWGPQRVAPDRWCFRLWAPGAESVSLLVEDRAPVAMPVVGDGWYAIEAPAGPGTRYRFALADGREVPDPASRAQSGGVHGWSVVTETARPAPMAWAGRPWEDTVIMEVHVGALGGFAGVEAELERLARIGVTAIELMPIAAFSGSRGWGYDGVLPFAPLEAYGTPGELVHLIDRAHALGLMVLLDVVYNHFGPDGNYLGLYAPRFFHSEIDTPWGGAVAVDEPAVADFFCENARMWIEHYGFDGLRLDAVHAIGNPGFLDTLAQRVRAALPPERHVHLVLENEANDAARLCAGLYDAQWNDDFHNTLHVLLTGERESYYADFAQETTERLARSLAEGFVYQGEPTRNGVGAPRGTPSAHLPPSAFVNFLQNHDQIGNRAFGERLTTLVAPEPLRAAMALLLLSPQIPLLFMGEESGSRTPFLFFTDFHDELAEAVREGRRREFSGFADFADEAARTAIPDPNAQATFIASQPRPGPDADAWEDFVRGLLSLRFEHVVPRLAGTVSLGARVVAAGAVEARWRLGDASILTIAINFGDGPASFVGAPGQPIFASGSPREPASITVWRQDP",
                "MTIRATYRVQLHEDFTFADAERIVPYLDALGISHLYASPITTAVRGSRHGYDVVDPTRVNPELGGEAGLRSLVNSLHARGMGLILDIVPNHMGIALGQNPWWQDVLEKGEESEYARVFDIDWRAPILLPILGDGLDQVIAHEQLRLIASDAGLTLELYGETPLPVRPDDPIRQSEPSEAIAAHDPASAQGRRALAALAARQHYRLAHWRTANDELNWRRFFSINELAGVRVEDEAVFALTHALILRLYAEGLIDGLRIDHIDGLTDPAGYCRRLDAAMREADPTRTPYVVVEKILASDETLPGDWGIAGTSGYDFMTQAGGVLHDPAGIVPLRRFWQDLSGRWGDFTAEEALARPQLLAWQFSGQLASCADSFVTLAADTPSLGWVTRGMLTRAIERLVSVFPVYRTYGTGSDAPPEDGPIRAAAREAARALTPPGEAAVTDLVLDWLAGRGPGDPVRAADAVRRFQQLSAPIAAKAVEDTAFYRYGALLSLNEVGADPAHPVMSVEAFHAAMERRARVEPAALLSLATHDHKRGPDARARLAVLSAVPDLWTATCTRWLASLAGLAEEIDRGDAAMLLQTLVGAWDESAPADPESFCARIHAWQEKALREAKLRSSWVAPDEDYEARCKDLAAALLTSPELRATRDDIAAFVRRIEPAARANGLAQVALQLTAPGVSDTYQGCELLDYSLVDPDNRRAVDYERRRAALENGADVASTEKLHLIAGLLNLRRDHPALFAEGVYRPLEVEGERADHVLAFERRHGDERLVVAVAIRLGAALVAGEEARVPAQWWATTRILLPDREPLCAATAFAQSCVWFDIA",
                "MEQAMDIYGYITGKYAIDDAKALKAACDQTVEKIEKAKWVWNQANSGNDTVAIATLEKASKALKGTSSAIGKGESLYGAYGTLKRIRAAHKVLSDPHAIRFNREAAIPAMATLINEFGIVASNFPPPANQYGRALQAVAKALGPTVNMLVPQLRKNQAHIWSQLGFSIAAQ",
                "MVGMPAARITDLHACPICPSGPIATGCFTVLTGKLPQARITDVCTCTAGTDPIVTGAWTVIVGKMPAARITDLTGAGGTIITGYPTVLIGMSGG",
                "MDHESRSGEADPPSRGKRVLTNPVPLVAVAALVGACLWWWTVSGGSRADPAPPSAGDPALSGETRAPSLAANDQVPAGQGNRRRLRLLSRSDVAASLTRAGIDGETAARAADLVSRTIPGGEEIDLTISLANAAPEDKPALEWLEASVTDGSGVRIEPGPDGLTAAMIKPSLTRKVTAVRGELDTDSFYTSAVSAGVVDSLISDFANAFSFDFNLQFEVEPGDVFEVAYAETVNPRGERVGKPGLLYVSLTTADKSKELYRFKPPGEKEAGWYDANGTSTVKALMRTPVDGARISSKFGYRKHPILGYNKLHGGTDFAAPSGTPIFAAGDGVVEFAAMKGANGNLTVLRHDTGWRTLYLHQSRFAPGMGPGIRVKQGQVIGYVGTTGRSTGPHLHFEVHIDGKKVDPMSINTGKSKRLDGAALAAFLKTRDEIDKARAAAAS",
                "MLLAQDHTGGGRLSQSNRVAWREGMFLRPHHFQAQDRHFTALLNMRLNAAQPWNWGVTELVIDEDLASIGKFAVSRCSGIMPDGTPFSIPGSMPPPEPIDIPADARDALVSLTIPAQQDGALEFCEAREPRAVDARFVVDEDDVLDSFADERIVEQLEFGRPNLRFGVSREQLYGRITLGLARIREVENKAVRFDGRYIPPTLDIASSHALQGGLVDIIGRAEQRAGELALRAVEATEGGAETFASFLLLQALNRWIPHLQHLEAMPMIHPERLYQSLGSFAGELATLIRSDRKPPALPRYDHENPETCFSVVYSLLQSMLSAVFERSAVQLPLKQVGPGAYAATITDHSQFRTGYFFLAVSALANVEEIRAAFPSVVKIATLQKIQSMVDSSLVGVPIRHTPTPPPQIRVLPGYVYFELDRGVPEWDEFQSTPALCMHVAGDWHDLKLELWCVKSERS",
                "MSDGKGDKGQGDRNKTVFRPSPLQNARGPQPAPPPPDAGGWGAPPQAPPPPQPGQGRGGWGNPSPAPATPQAGPERNAWGAPPPPPAEGGGWGAPQPSPADNKWGNSSQRAGLDARPDPASFGQQAPPQTNPWNAPPGPATVGGRSGPVDLPPPGMAPSRLADDDVPLPDEPRAVRNLILDEALPALSLAASIRAGRVRAPMQQFHREVTAAIARFERAILASPRHTEEQKQRAKYAVCATIDDIAQNLAYSQTDGGEWARRSMVVQFFRENIGGDRFWQLVDDLLRSPRENYDLIELFHACIAAGFEGRFRRMPDGRQRLLEIMTRLNGALEHVRSISMSELSPRWRGENAPATQVNFWNYVLLALAAAAGLLLFVYIVLRLILLLSGEAPWDRLTGINEGAPLTMSREASALPDEGPSAQAQGLRRFLKPEIDQGLVTVEEDAQTVRVRTTVGQLFRSGSDQLEPGREALFRRIGQAIERDKSGFVTVEGHSDSDKISGNLAFPDNMALSEARAETVSRILREEITDAQRIEPKGFGESRPVASNDTEEGKSLNRRVEVVVPRRSNEGVQ",
                "FAKESEQUENCEFAKESEQUENCEFAKESEQUENCEFAKESEQUENCE",
                "MTAACLFGKLPAHGDFIARGMSASRKALLDGWMASSLARAQERFPADWSERFDRAAPWYFVAPAADGFEAGAISPSIDRAGRRFPVFASIIVPTCESAVPAAVHVLSCLYSAIAQGHGSDELMAQLERGPDAGLAPAIEAPAQLDAPQWWVVDVDGALVERIEGGHPSELFTLMLELTQDEDEDAAT",
                "MQQLKLAGAVVTHCGNVRQVNEDAVCERPLANIWAVADGMGGHSRGEWASAKISEFLSDVAVPDDFDQACHALADSIHEANRVIFTESRERGEQMGSTVVALHISDDRFAILWIGDSRAYLLRDGQLIRLTTDHSLVQEMIERGALDPAEAARHEMRNMLSRAVGVMDDVQVDIVVDQALPEDVFLLCSDGLTGQLSDEEIAAVLASQDTRKAVETLLEQVLERGAPDNVSIVAVDVGEPTQLMITEVDGVLGEADAAQDPGAA",
                "MTLTLNIRNVDQLSNGLPGEFVLSRRGAKIGRSPTSDWCLPDPNKYISSTHCQLHFADGFYWLEDLSTNGTFLNGAATRMNGRRRLEHGDQILIGQYEIEALLTGEAAAAFDSEQAEQVARAENERWGGWSSLYEETQSAGGPSGPPPGGDPGPAMPGSVSAPSFGEDWTPSQRAPDPLKQSVWAGQAPDRMAASDWSGEAGASRASRPSDAWGELAESYVVDWARGGFNQPNTRNADPLGLAKPDPGRDPLSIPLGPARDEVGRAAPAPDPRSFGIAEQSPDTPASPPRNHVQSATPETQDKRVAEALLGGLGLDSEALGLEPDVLAERAGILMHRMVSGLKMMIEARARAKQQLGAEGTSFSYDDNNPLKFARNVEDGLAQLLKDPERGFMDGMRAVEDAFQDLQAHQMATLKAMQGALAATLERFSPEAIRERASGSGILHKLPGTREAALWKAYEREFSGVAHGSDEAFMDVFAKEFRKAYMDNS",
                "MSRWTTVQWTESRQILDLLEWDALEAGLASGSVEDGFAQLRERGSSNEAVFYLAAALPRFEAVRWGCRFLDELSRTDRLSAPDQQALDSVQRWIGEPVEEFRRAALAASQRASEDSPERLIALAAFFSGGNVSAPDLHPVEPPHHAAGRFAGAAILGGVYRNGPDPVRLQRALQLGEEHAL",
                "MVESKQRQLRLKIDLGGEQVDIVRIRGTEEIARPFHLTVEIVAPLGEVDMLPHLSKAVVVSCYEDEKFLRHFHGLMVDARMTKETEAGHNYALTLVPWTALLDQNVDYAIYQDKSAVEIIRETFERAGISDFDLDGLTKTYDKRVYCVQYAESDFAFATRLMEEEGIYYYFDHREDRHIMKLCDSQSTHPTADPEYLEYNPTSESIVLVTSDMRASEGIGYHMVTNWHEHVTSNLRSKVTVRDYDFEKADRPVEALSSSDADHPNDDREVYVYPGNLVEEARARHLGEVQLESHRKARQVFSGESQSTTLTVGSHVEVGNHPHARMNTKYLLTKTYHSLVAETYRSSLTEKDEDLFHVRFEAIPASRPYRPDRTVPRPIVRGLESAVVTGPEAEEIFTDEWGRVKVRFHWDRSGSPGETSTCWIRVSQTGGLGNLILPRVSHEVLVDFINGDPDRPIVVGRVFNSQHKPIYPLPEHKTRALWRTKRYGNTGQYPETRELDTGKPGVNELRFEDKGGSEEVFIHAERDMNTRIRFNETLHVGHDQEIMVGHDRKLEVGNDETIDIQNDQQRKVANDQTLEVGRDQKEDIGSTREVGVGRSDTLEVGQDLTIKAGTTIKMEAGTSIEFKVGMTTIKIDNMGIQFKGPKLTLKADAMLSASSMMTEVKGSAMLTESGGIVMIN",
                "MDIAALTAPLSEDNPAGEDLSYSAERALIEQAFDTASDENAEPVAWRDIINLIEAEAGKTRDVWLAVYFMRASAQQGNFENIVLGAQLLHALLDSLWDSVHPTIAEYGFQGRKAPCDSLVGYREFLLPLKRMPLVTHERLGSFSSEDIENFLESGGGAADIGQFRSAVEDLGKPYFEELVARLDGLRQLVEQVDAILVERAGSSESGTAFDRLYLQLSETRKALVHFAGLGVEEETPAETAQEAAPTANGDAVAPRQGLAGKIANRDEVIKALDLIIDYYRNYEPGSPIPVSLMRVRGWVNLDFLRLIEDIVPRSLEDARAVLASKQND",
                "MAKSGQRFIRENRAPRVHIEYEVETYGAKQTVELPFVMGVLSDLSGKSEVEKKALPDRDFMEIDMDNFDQRMERIAPRAAFMVDNALTGEGKLGVDLTFKSMKDFDPGEIARRVPAMVKLLEARQELNDLLSFVDGKAGAQDLLDRILKDPDLLKSLSAARRASEEDDQDSGSGEVEEG",
                "MADRSLEQGAEGAPASEAIELDDFASLIKKEFKPSSDERSNRIQQAVQTMAQQALSDSTILGNDVYETIDAMRAAIDRKLSDQMNLILHHPEFQQLESAWRGLHYLVMNTSTGKDMKIRVMNISKEECRRMFRQFRDAAWDQSPLFKKVYESEFGQLGGQPYGAFVCDYNFDHSGPDLEVMKGLSKIGAAAHAPVIAAAKSSLFGMESWTELSNPRDLGKIFEAQEYMAWRTFRNSEDSRYMALTMPRFLGRRIYGAKTEPVDEFDFEEDTGGDHDKHLWLNAAYGMATRITEAFNTYGWCTRIRGVESGGTLEDLPTSSFPTDDGGIDMKCPTEIAISDRREAELANAGMMPLIHRKNTDQATFIGAQTVHRPKKYDDPAATANANLSARLPYIFASCRFAHYLKCMVRDWVGGTRERAQLQSDLSNWIALFVDGNPDSSSETTKAKRPLRGAKIEVVADEENPGYYKGKFMLRPHYQFEGMDVSLSMVSRLPKS",
                "MLKINDGAVKGEIEIAGFEDWIELTSYAWGGSQPGSFQTGGRAGTEGKVAFQDLSVEKFVDASTGIIIEKMATGTHFDKIRLVQTAMANGQNRIIFDVVFEHVIVTSYMTSGGAGQGAFIPESVTFGYTSFKIEFERRSNDGNRIAMVDAQFNLRKQEGG",
                "MDQADALLDQGDIDGARAALVDVVRQNPADTRARMFLFQLLALCGERAKARKQLEMLAQLSPEAQMLAVAYGQAIEAEEQRAKVFAGECPASLLVPSAWAGDLVDALNHFIAGRTAEGEACRDKAFDQAPDTAGSLDGQAFEWIADADSRFGPAFEVIMRGQYGLVAFDSVASITSEGPGDLRDVLWYPVEIALRSGQSVAGFIPARYPGTDSAQDDSLRLCRSTDWVDRDWGQEGLGQRLWTLSGGEDVGLLSVRELVFT",
                "MVQDRFTPTIFDKLAGGLKVAGLTGQEETAEAKFSREQFVNFAIPDLRRFNERALRATVKRELSWLLNTTNLASSIDLEDYPQVRSSVLNYGVPDLSGQAMTKTMIRRRAREMRQSILDFEPRLEESTLRVEPLDAVERIHAVTFLISGDVETASQALPVKYKTDVDAEIASVEVRE",
                "MDPRLLRLYERELSYLRDAAVEFGKEYENAAGYLGLKSPQEPDPYVERLLEGVAYLGARVQLKMEDQFPEFTHHLLQAIQPHYLAPMPSICIAGFEPLEGDPALEQGFAVPTGTELVAEAIEGEHTPVRFRSGHAITLWPIKVAQVEYLSSRASAAAFGQIAKQRPEAALRIRIETQGDVDFADLALDALPIYLAGSEHLPGELYRQLIGDQIAVLAGSPDSASGDGGWHRLGAIEQVGFDNEESLLPAERRSFRGYRILSEFFACPERFLFVRLTGLAKLAAIGGKSIDIVVLLSRSSTPLINALEPANFRLFSTPAINLFEKQLGRLQYTTRQHEFHVVPDRAKPLDFEVFRIGEVNAYTKDNILHRQVTPLFEIGSQLYDQKDALYHKVQFKQRRLSTKEQRLRRRNDYIGTECWMTLTAPGNPALLEEVAELSVKGWVTNRELPTLLRFSGSNHFVATGIPARRVSILRSPSTPRPPMAIGTLDQRPSRGNPFVERYRGDAAWRIIGHLTPNYLSLVEDENGDPSTLRDHLALYGRRDDAASQRHIDSLLEVRAEPITRRVPGARSMSIARGHRISIKLDDAAFANSRMFLFASVLERFLAEFASINSFTECHFESPLEGKFASWPPRIGRRKSI",
                "MASQDRSPQEHLTYLRAIAEDVRGFGLFPVVRNAEALARDLPRVGTSNGPSRDVLKLSQFPSLAFPAPTIETIEFKDGKADIQGLWLGLLGPMGPLPTHLTEFAVYERRYAGQRPFGSWLDLISNRMLQFFYRAWADTQPAASADRPGDDPFAWFVACLCGALDGSDESGVLPSAARLQYAALLASPRSAVAIEDALSHLLEQDVSIEEYQSAWYPVEPSEQSRLGTNFCTLGQDTLIGQRIRTSSEAFQVIIRAGSLSDYRSLMPSGPRFAMAREALNAFTPSHLNWELVVELEGALVGNARADGTAQLGWTSWLGDGRPGEIRRDVKLRKGQSHSRKGKRPH",
                "MSKISRTSLFGRLDQIALKAIETATSFCKMRGNPYVELVHWVHVLLQDPQNDVAAICNHFGLDDARLSRDVVARLDSLPRGATSISDFSPQIEEAIEKGWLYASLQFSAARVRTGHLLYAMLKTPTLENALVGMSGEWRKVSADTLGDRFEEIVSGSQETSEITAAPANIAGGELGSGEVPAPGGESALAKYAVDLTQKARDGEIDAIVGRDREIRQCVDILLRRRQNNPILIGEAGVGKTAVVEGFARRLADGDVPPALEKVRLCSLDIGLMQAGASVKGEFEKRLRSVIDEVESSPQPIILFIDEAHTLVGAGGQAGTGDAANLLKPALARGRLRTIAATTYAEYRQYFEKDPALTRRFQSVDVREPETDKAIAMIRSVAPLMEEHHNIVVLDEAVRAAVTLSQRYVPARQLPDKAVSLLDTACARVAVSQYAMPARVEEKLRNKQMLEMERDIARREVNDEYRSADALEDLERQLVEVSGEYDAIDARWEEEKALFAKVIEARDALRKLQASSNGKAGDTPDVPEPATEAPAPSLEELKANLASAVEAMKEAQGDEPMIFGVVDEDAVAAVVGDWTGIPVGRMVKNEIESVLTIADALKTRVIGQDHAMDAIAKRIQTTRAKLDNPNKPVGVFMLCGPSGVGKTETAHALSELLFSGDDSMIVINMSEFQEAHTVSTLKGAPAGYVGYGQGGVLTEAVRRRPYSVVLLDEVEKAHPDVHEMFFQVFDKGFMNDSEGRLIDFKNTVILLTSNVGTDLIMSMAEDEELKPEADALAEALRPELLKVFPPALLGRLILLPYYPLTPTMLSQIVRIQLDRIGRRIRENHEIAFSYSEDVIDLIVSRCTEVDSGGRMIDAILTNTMLPEMSVELLSRQMDGEHVAAIKVRPGGDGFEYDFSAES",
                "MMNIGNAAAVGKVLADLALTGPGPAAPAKGGIQISQSDLAKLAPMLQKAAYILALHNAIAKASSSQSFNLETQKNDLWLKLNNLTPQKIRSADLSEMMNQQQQMMTMLTQVVQKMSESSKGVIRAIGR",
                "MNLEATPMSRPWRFRNLILIMIVTLTGTLALGFASPPSALAQIFSRPKVEPKQTPSRRETTQRRERKSSSRKEAAAKEPEPAPVRASFDNPVDYCAYYLDVDALDDAYVGEPTPEWIRTAMPPMSEAQQIFWRCGSGRIMACQGPMGSDSEGGRCAKASDPKLADARGYVGANWNDITGYEARFKTGDVAGQYLGERQSLAEGKDFSEDDYIVSLNITGGALNEIVGEVSYATPSEGGENGERVCTSRLRLVAVSDTAISLNQESESRRKDPCRASRQLILQAVGSSARLQSFEVRGSRRERKMEVWFY",
                "MTGKQPQDGPGEEERKAETSRPLTAEDRQTAAEDKDATRFSAPPKADVSPTDAQSPAQDGRSVAGGSETSSGPAPPDRTVFAGTQGGHSLRSTGDPESKPNPDRTVFVDAETPEQAPEFPAVEPPAADTKRSSIQPGDVLNHIYEVKRLIARGGMGEVYEGLNANLDERVAIKVILPELAADPLVVEMFRKEARILTGLNHEAIVPYRVLAVDPELNVLYFVTDFIDGDNLGDVLRAMRPSTREILDFAQRLAAGLEVAHDGGAIHRDLTPDNILLPGGQLQKARIIDFGIAKDINPGARTIVGDGFAGKLAYVSPEQLGEYGRNVGPWSDVYSLGLCLLALARGRNVNMGATPVEAIEMRRRVPDLDDLAPALQSLLFRMLQPDPQDRPRSMAAVLEAIDEARGMAGAATTPDPGKATPTPPPPPLPPASGPVAVAAPAPAQITPPPAPPPPPTSPPPPPATPTPEPPAPRVSGHSKNRSGTSGPRGKAIPVALGAIVLLGLGTAAWWYASNGSEGPEVASAERAPASSPGAGTKSLVQRAGTAVEAALPATRCTWLSVEDLRERSGAVSVAFTGISGKPADAQDGIARRLAQAGIERANLNFEDVAPISQAGCTALDTFRQVRDRGSRRLTVPQRQFEMRIQPEGSNFAGKLAANAVVNLSADLGDRDFALLSMGPTGELIMLARDKAQFREIFEQKLALIEQVGPDRYRMGIDLDREGWSGLLLITGDGPFPEAVVAPPLGQRGAKWQAEFAARAARNDWQTQTVWFKAAKEPAASGTNSAPSE"
            ],
            "species": "Novosphingobium sp. PC22D",
            "taxID": "1962403",
            "families": [
                0,
                0,
                0,
                1551,
                1550,
                0,
                0,
                1551,
                1551,
                0,
                0,
                2016,
                1573,
                2039,
                2038,
                10000,
                2053,
                2035,
                2041,
                1957,
                2050,
                2042,
                2043,
                2044,
                2045,
                2017,
                2046,
                2047,
                2048,
                2049,
                0,
                0,
                2018
            ]
        },
        "assembly_id": [
            "WP_168176228.1",
            "GCF_002556635.1",
            "https://ftp.ncbi.nlm.nih.gov/genomes/all/GCF/002/556/635/GCF_002556635.1_ASM255663v1"
        ],
        "species": "Novosphingobium sp. PC22D",
        "target_family": 2053,
        "operon_type": 33,
        "operon_filtered_PaCMAP": [
            -14.586387634277344,
            -15.004609107971191
        ],
        "operon_PaCMAP": [
            -4.964078903198242,
            0.4757382869720459
        ]
    },
    "WP_067676755.1": {
        "flanking_genes": {
            "relative_starts": [
                -30576,
                -28887,
                -28240,
                -27514,
                -26031,
                -25303,
                -23423,
                -22299,
                -20598,
                -11843,
                -8659,
                -8267,
                -7771,
                -6293,
                -4920,
                -3469,
                1,
                504,
                1229,
                3359,
                4975,
                5585,
                7801,
                8581,
                9690,
                10285,
                11820,
                12331,
                13125,
                13655,
                15475,
                16503,
                19172
            ],
            "relative_ends": [
                -28903,
                -28282,
                -27617,
                -26018,
                -25318,
                -23531,
                -22605,
                -20644,
                -11845,
                -8709,
                -8264,
                -7782,
                -6377,
                -4917,
                -3481,
                19,
                507,
                1232,
                3355,
                4978,
                5550,
                7573,
                8556,
                9615,
                10226,
                11772,
                12302,
                13122,
                13655,
                15511,
                16506,
                19169,
                19954
            ],
            "ncbi_codes": [
                "WP_067676726.1",
                "WP_067676728.1",
                "WP_067676730.1",
                "WP_067682036.1",
                "WP_067676732.1",
                "WP_067676734.1",
                "WP_067676737.1",
                "WP_067676739.1",
                "WP_067676741.1",
                "WP_067676743.1",
                "WP_198152671.1",
                "WP_198152672.1",
                "WP_067676747.1",
                "WP_198152673.1",
                "WP_067676751.1",
                "WP_067676753.1",
                "WP_067676755.1",
                "WP_067676757.1",
                "WP_157096649.1",
                "WP_067676761.1",
                "WP_067676764.1",
                "WP_198152674.1",
                "WP_084001641.1",
                "WP_067676770.1",
                "WP_067676773.1",
                "WP_198152710.1",
                "WP_084001643.1",
                "WP_067676781.1",
                "WP_067676783.1",
                "WP_067676785.1",
                "WP_067676787.1",
                "WP_067676789.1",
                "WP_157096651.1"
            ],
            "starts": [
                873993,
                875682,
                876329,
                877055,
                878538,
                879266,
                881146,
                882270,
                883971,
                892726,
                895910,
                896302,
                896798,
                898276,
                899649,
                901100,
                904570,
                905073,
                905798,
                907928,
                909544,
                910154,
                912370,
                913150,
                914259,
                914854,
                916389,
                916900,
                917694,
                918224,
                920044,
                921072,
                923741
            ],
            "ends": [
                875666,
                876287,
                876952,
                878551,
                879251,
                881038,
                881964,
                883925,
                892724,
                895860,
                896305,
                896787,
                898192,
                899652,
                901088,
                904588,
                905076,
                905801,
                907924,
                909547,
                910119,
                912142,
                913125,
                914184,
                914795,
                916341,
                916871,
                917691,
                918224,
                920080,
                921075,
                923738,
                924523
            ],
            "directions": [
                "+",
                "+",
                "+",
                "+",
                "-",
                "-",
                "-",
                "+",
                "+",
                "+",
                "+",
                "+",
                "-",
                "+",
                "+",
                "+",
                "+",
                "+",
                "+",
                "-",
                "-",
                "-",
                "+",
                "+",
                "+",
                "+",
                "+",
                "+",
                "+",
                "+",
                "+",
                "+",
                "+"
            ],
            "names": [
                "sulfatase-like hydrolase/transferase",
                "hypothetical protein",
                "TetR/AcrR family transcriptional regulator",
                "CoA-acylating methylmalonate-semialdehyde dehydrogenase",
                "hypothetical protein",
                "DUF924 family protein",
                "MaoC family dehydratase N-terminal domain-containing protein",
                "ShlB/FhaC/HecB family hemolysin secretion/activation protein",
                "filamentous hemagglutinin N-terminal domain-containing protein",
                "CHAT domain-containing protein",
                "PAAR domain-containing protein",
                "DUF4123 domain-containing protein",
                "peptidoglycan DD-metalloendopeptidase family protein",
                "type VI secretion system baseplate subunit TssK",
                "type IVB secretion system protein IcmH/DotU",
                "type VI secretion system membrane subunit TssM",
                "type VI secretion system-associated protein TagF",
                "protein phosphatase 2C domain-containing protein",
                "protein kinase",
                "type VI secretion system-associated FHA domain protein TagH",
                "hypothetical protein",
                "type VI secretion system tip protein VgrG",
                "OmpA family protein",
                "type VI secretion system ImpA family N-terminal domain-containing protein",
                "type VI secretion system contractile sheath small subunit",
                "type VI secretion system contractile sheath large subunit",
                "type VI secretion system tube protein Hcp",
                "hypothetical protein",
                "type VI secretion system baseplate subunit TssE",
                "type VI secretion system baseplate subunit TssF",
                "type VI secretion system baseplate subunit TssG",
                "type VI secretion system ATPase TssH",
                "hypothetical protein"
            ],
            "sequences": [
                "MRRWSKIALGIGVTAAVIAGLAYFNRTSLALALVHYRAGQAEVGPNRPIAWQRGPAEAAEAQESATPPNIVFILFDDLGINDISTFGGGVAGGRVPTPNIDRLAAEGAIFSTAYAGNATCAPSRAQLMTGRYSTRTGFEYTPTPNGFGRLVAMATDQIRGDLPRSGYNAEVDAAAPSFADQGLPSEEVTIAEVLKARGYHTVHIGKWHLGNGKGFHPNDQGFDESLMMESGLHLPEDHPDVVNAKVDFDPIDRFLWASMRFATSYNRGPWFAPGRYLADYWTDESLKVIEANRNRPFFLYLAHWGVHTPLQATRADYEAVGAIGSERHRVHAAMVRSLDRSVGRIMAKLEEEGLADNTLIVISSDNGGAGYIGVPDVNAPYRGFKISFFEGGIRVPLFLRWPARIRPGTKAALPVGHVDVMPTLAAASGSSLPGGVAIDGRNLLPAATGSGAVERADAPLFWNSGYYKVVRAGDWKLQVNEKQGKSWLYDLASDPTEKVNLIGKRPDKRVELAALLASHHRGRKAPLYPSVLDGSIMIDKTLAERFEPGDEFIYWPN",
                "MGPAAWIWLSLLAVSYAAFWVWYGGRGRPLTKQEGDRLLARMEQMHGVSRDDAPPGSLTRNLADMIPHDDGGEFYAVNLERRKGGAEALAAEKAYTRDLLPILLSRAGHPVFVSERAGLMLGEYGRSIDRVAIVRYRSLRDLLAMVTDPRMPAAGAHKFAALEHTEVFITRPTISFVQVRLLIGLMAVLLGLAGVVVLARG",
                "MVRQKAEVREAIEGDGPHPDGRRERSRSSRRRIIEAMMDLVAGGDIDPSAAKVAEKAGVGLRTVFRHFDDKESIYREIDELLWTAYGPASEAPFRSSDWQEQLFELIERRAQVYEEIAPFRIASSLQRYGSPMLMERYRFLLGRERDTLYGILPGSVLRDEARARAILLAVSFDSWRLFRLDEELSPEKTIEVLKQLLRDVLEQVSD",
                "MRQVNHFIVGDPDGRGVRKHSIWNPSTGEVQAEVALGDAALLDRAVAAAKAVQPEWAMTNPQKRARIMFAFKQLVESNKDDLAHLLASEHGKVIDDAHGDIQRGLEVIEYACGIPQVLKGEYTLGAGPGIDVYSARQPLGIGAGITPFNFPAMIPMWMFGMAIAAGNAFVLKPSERDPSVPVRLAELFLEAGAPEGLLQVVHGDKEMVDAILDHPDIAAVSFVGSSDIAHYVYKRGVAAGKRVQAMGGAKNHGIVMPDADLDQVVGDLAGAAFGSAGERCMALPVVVPVGEDTADRLREKLIPAINALRIGVSTDKDAHYGPVVTPEHKARVEVWIDTAEKEGAEVVIDGRGFSLQGHEKGFFIGPTLLDRVTPDMESYKEEIFGPVLQIVRAKDFEEAVRLPSEHQYGNGVAIFTRNGHAAREFASRVNVGMVGINVPIPVPVAYHSFGGWKRSAFGDTNQYGTEGLKFWTKVKTVTQRWPDGGGDGSNAFVIPTMG",
                "MKLGILKAGDSPAELAAAHGSYPDMFRAFLGHRAFDYVEYDVRSGTLPLSVDDCPAYLVTGSAADAYATDPWIVALKQFLRDAAGEARLLGVCFGHQVMAEAFGGKVAQSEKGWGLGAQTYEVAVPHPALQGATRFTLPLSHRDQVMTAPPGATTIAGNAFTPFGMLAYSGHPSLSLQPHPEFTRDFAAALVERRRGNGIDEASADASLASLDDTLDCDRAAVWLGDFLLGAPVIPS",
                "MAIRERSPEGVFDFWLGPMRSIEHATEDNWRNGMLKWRVGVFARGAEDAAFREAQREWCEQIHLEGIDEFFAGPEWETPKGILAKALVLDQFGRCVYRGTPVAYANDAITGPILQHICEQGWDLTEYNEIERMWVYVALSHPERRGLQELSVAKWTRWSAELVEASPKELRKTSQYVSWYFIKSIIEHAEAVLVFGRFPHRNPIMSRPHKAGEVFYLTDGMRPLWSFTQPPRPDYFAILGALCRLDEGLDVDAVPRECLARLQREAGIDENSEASLLDIYDRAGADELPYTVLYRHMRLTAKQPAFEALRALPLVADLTRQVEGVILKDPEEGWPPRSAKHSVPAVVAVPRLNEIVRCHSFSSGDLKVSLQAVRRLARDMGLRPISPEKLMAAFDDLRANEPRLFRDGPDGNPLTAQLGKKGFQMLASVLFDGNGNLEKVAQRLYDVIDMDYDHSITTAEALMGLSLFCPGSSAVRKRLAFDVFDVDRDEALNPEETHDMLRTVGLRGIHMIENLFDPYFDASDTGMAVTLEAVRHYNEIEEDAARAVAQADTDGDGRIRRAEFDEWVSQHAMMRQFIEVPNLLFEAVAA",
                "MEFTPSEIATWRAAIGNLEERREVLGAEPLRRFALAIGADARVEDRPPALAHWAFFLPEPDDRTIGLDGHPRRGTFLPDVPLARRMFAASAMEFMAPLVLGREATMESRVADVSHKRGRSGDLVFVEVHRTIRQDGEVRVRERQSYVYREDGAPTPMPEPLANPPEGEPWTPDEVNLFRFSAATFNGHRIHYDAPYAREVEGYPALVVHGPFTAARLAARAMRGGPLATFAFKAMSPLFLGQTIYLRDDDDNAVEAVRCDGAIAMRAEFTRP",
                "MAQTTGPTREELELPPPQTTGPTGGVRIDRDANFRQNCPFDNSELTTALQGVTWTDVAGGEVAPQILRSLSTVTVPQGTQPLSVVCDIRDAANAALRRDGWIATVQIPQQELTDRLQLQVVSARISELRITGDPGPYRDQIARQMAPLQQLSPLNERDAERILLNANDIPGLSMRLSLAPAGGEPGEVIGNLAVEYTPYAVFLNARNYNSKRIGRETLFGRFEYYGLTGLADLTYIGAQTTLDFEEQQIVQAGHEFGVGPDNVRIGASVTYAWSNPTIANLDLSTKTLIANLEASYPLVRSVNLFADASIGFDYVDQKTDVVNFPLSKDALRTLYVRGNLFGQRRRLDGSVFLSYSAYLEARRGLDIFGATEFGAFGLAETDGISASRPFGDSRAFVVRGGVDVTASLAQFFGVRARGEGQWTDKPLLNYDEFSIGNLTIGRGYDPGANSGDRAIGGAFEVTADPVQRPGLRAQLFGFYDVVKIENLDLGTPERSRTLESVGGGLRLFFGEGLRAEVAYAKPLDRALFNDTEKPPERVLFSITTKFPALFQ",
                "MTAKHRTLRLKMLATTATAALLAIPSVAHAQLVSSMDLSTAVDSGGNGGQIAIDDSNPTVTDISVLAPVVVAQWTRFNVPVATTVNVTNGSGAPVASLLNRVIGGSLSQIEGTINTTDVNFWLINQDGILFGDSAVVSASSPSMNKVGLFFSTLDVSDADFFDFYNGTDNAGNGAATISFSGATSSFLVASAGVGTQPSFVTDGTLMFVGPRLDLTANFDSKTGKTSFVAATDVSVAFNAGSPVSYTINAGTTVADQLVDGSVKGSSADFVFVSAAGVMNAMLTVDADVATTAAATDRGIYLYTAGATSPSVTVGGALSSTGGIEADVSGDLTISQDASGSYVNLQAVDIATQGLAATAGDLSLEGLSIATGDLDASGNVLAVADPSVALGAVTAGNDVTIQSVGAVSTGAIDAGRRLRIGNIAIPTSVTISGNVSAADVNIRTTGLLDAQDIDADDIDASTGNVALQAGSIDAGNVTATDSISFSAANVGSANFASLISTGGSVITSGGAVPGTITVTGETRGTSVTLVSVNALDVGAVNSTAGFVDLVSLNSTVDAGAVSATGSAARLQADDAVTATSISATGGIDVDSIAGGNLSLGDLNAGTTIALDTVGSVNFGAATAGGAFAIGGSVDPSSITAGGNVSAGSVDFDSTGALNALAITANAGDIDIDTASVSAGALRATDDIFVDAAGAVSLASARADSDSSGAGNLVIGALTAPSTLTVTGASQGVAVDLQASGNVQLGAVTSTAGDVDIDSTTGSVTTASLRSTGGSTFVTARGAVTTSGINADQAIDVDSTMGGALDLGSLRAGTTIALDTAGSVKASLVTAGGALTIGTPMAKVASVELTSNATAGSVDIQTSGALVADIIKATAGDITVMAQTIDTGSLASEAGNVSLMATGTIDTTSIRATGGSIDVDSTMGGALDLGNLAATDAVALDTSGSVTTGTISAGGALTVGTPMAKVASATFNGDVQAASINVQTAGALSGQLIRSSMGDVTLMAASIDATTVTATGGNASLMATGDITTVSIRSTTGFVDVDSTMGGALDLGDVSAATTVALDTSGTVRTGLIAAGGALTVGSLFNRVASAEFTGNISGASVRVDSTGALTAQNVGSTVGDVVLNGEPIDAGEVTSAANLFFATTTSNGTAAFDSLTATGLVSVSGVVPRTITVSGSTTGGSVTLFAFDEISLGNVTSTNGGVTLDTSLFGTAAGTISAANIRTTNENARLIAPGSITTQSITTTNGAIDVDSTMGGALDLGNLDATGNINLDTTGTLEAGTIDTDASLLVGTVRTPTSVLFTGNATANAMTIMSVGEITTQNLTSNDALLVETTNADLTTGVVTVRNLGATLTLNANGATSSVSSTGLVTNGGDITVTAGQDISTGNIATSLMGTPTAGNVSLDAGNDVTTGFASVGGDMTVAAVGDVSLGGGAIVGDLFVGDAMNKVASVTLTADLSVNDLDIQTSGAFLAEDAMMNPTDITATGSVNVMADTIDVGAITADTMALMSAGFIMTGNLTSNAALSVETINADLTTGAVRVLNPNATLTLTAGGATSSATSAGLMTNGGDITVSAGQNISTGNIATSLMGTPTSGNVTLDATNGNVTTGFASVGGNMTVDAAGAVLMNGASIAGALAIGDPMDKVGSVTFTADTTAGSVDVQTSGALVAKTGGGSPRAITSTAGDVNVMAASINTGAISATGGDATLMATGAVTTTSITSTTGAIDVDSTGGGALDLGTLDAATTIALDTTGTVTADGTTAGGALTVGALAPVASATFTGNVSAASVDIDAVGAVLARSGSSTLRTITATAGDIDIDAGSVTGGALAATDDVFVDAGGAVSLASARADSDSSGAGNLVIGATTLPSSLTVTGASQGVAVDLQASGAVQLGTVTSTNGVVDIDSTAGSITTTGISATGGDALLTAAQNVTATGAIASTTGSVDVDAVGGAIAATAVTAKTDVLLTSAGDVTTTGTVTATDGLIDVDSTGGGALVLGQALTGDGAALQAGTTIALDTTGTVTAGGTTAGGALTVGSLAPVASATFTGNVSAASVDIDAVGAVLARSGSSTLRTITATAGDIDIDAGSVTGGALAATDDVFVDAGGAVSLASARADSDSSGAGNLVIGATTLPSSLTVTGASQGVAVDLQASGAVQLGTVTSTNGVVDIDSTAGSITTAGVSATGGDALLTAAQNVTATGAITSTGKTDIDATNGAIAVTSVAAGGNAELTAGTTVVATGPISGRLVDIDAVGNVTLTAASSTAGVVDIDSTGGSISTTGITAFGGDALLTAAQNVVATGAITSTGKTDIDATNGAIAVTSVAAGGNAELTAKTTITATGAISGRLVDIDAGGNVTLTTASSTAGVVDIDSTGGSISTTGVTAVGGGALLTAAQNVTATGAISGSLVDVDAGGNVTLTTASSTAGVVDIDSTGGSIAATGITATGGNALLTASSTITTTGTVRSTGAIDIDSTRGGNLTIGSALTTLATPALEAGTTIAIDTTGAVTAGAIKAGGALTVGSASIPTSVTFTGPVTVNGMTVRTGGTFTSQAAVKVETSATVTARDVVIGAAFAATDVTLRAASSGTVALGSGTATFSLSDAELDRVTAITLTVDAGANAVTVTDVSLTGAAGSSRVNVATTGAITFGGDLTADGANRVIRLGGSAVSGDASATGLASQISGDIKDVTINVGSATLDLRGRDIAFGRSGFLTDVNDRNSQDLAILFVGNAASSLYNATLLSPLDGDRASDPVYLRAGKLSVAYANSALFQNTGANGNGATTNNGVIIGSTGGGGILSLDTTDPTNTFALFGQINNLTGPAAAVAGPSVIIIDNSVQPQFSRVNGCLISSGAGCLNTVIGAVQLSLPRENVNLLSGDGSVLVPFDPLVGTNNEGLFSDAVSDDENLDCPRDEKGVCVERQGGN",
                "MIGVYRKYLAIGSATAALALAGCATVPAAPSSQFSLGRNAGGDPCSASSNWTDPKFGESYAKFADTYSVNCRGAASGAVARVRTFATVAERDAFSATLTCGPVRAVTLDGFDSAVARRCVDPGLGFVAVVVDANRGGMSYQIAAAPNAVGAGYQAARIVAGLDMPADATSDRQPIDVAALEAPTGNFASLDASAGNESLDAILARGTALNFRGLHADASRFLAASLSNLSDSESPVTRAALLLEAGLADSNIQFFGSAEKHFADAGAAIATLDATNQRVLRPKLQSYLGLHALNQRDFQSARRLLAPLVNGSSSTGGALSDPNTLVRLNTAAAGSGDVRSAISLGNEQDKRDAFLNTQAAWALSVAELSLGNVAGADAALDRAQERFDQLRDTLRAERTRDEGTMWLSARLARQRGRIEAARGDYDAAFRSFDSAIADLTRGALARSGTGTEPAIAEFQLERAALVARAGRPQAEVDAAYEKAVDALLLARDESAAFSTSALRPYLDRLAERMEAGDEAAAARYFQALQVRGEPGAARQISQLQTIVAADGVTGGMLRDLEELQRELTETSLLIAEARESGQPTAELDQRRADVQARYFDLDAKIQADARLSPVSTRPADLAEVQGALRDSEAYVRFNEIGDRIYGVLIEKGKAHAIRPQQDVNDVLLVSKRLRDSIDGGIEFGRVPEFSVTNAVVLYRILFGAVDQVLKSKSELVIDGGQVLGGLSPAVLITDPQGALRFTRQADKLDYTGIDFLAKRMSSSVAISPRSFISSRTLAPSKATQPLIGFASPEPLSSLSSPQGLIRVGPCLLAPAQIGELSNRFAPIPAREIQLAANALNIGTAPVISDAAFTDTEMLRRGASDGDLSNYKILHFATHGLTEGQFGCPEAPAALLTSLGQGGSDMLLSFDEIAKLRLDANLVVLSACETASAIGERALRLSGEAQPGATLEGLVRAFFSANARAVLATYWETSNRGDSEVFMQRFYESGRTADIATALNTAQRDLMSERDSSHPFFWGGFFVVGDTKNSMLAGAPTQVAAVTKR",
                "MATPGTPPIPHVGGPIVKGQPNVITVGVPQARVSDQCVCVGPPDIIVKGSATVLVGGLPAARMGDNTAHGGVIVVGAPTVLIGDGSNGGGGGGGGGAGMPGNVPFSQPNLQMKTFINAHKEAKPYCAVCNQ",
                "MSRWYAVVDGAADPRLYDIVAAEREHACLYSGDYDTETRTALPYLVAIGEGSELAQLWRTYEAGRFWGILIRSSMEFAALRRHLRHFTTARLPDGEIVLFRFWDPRIFDVFVQTETADQVQSFLAPFELVIGDTGSGGRRRYEWRNGLMIDGAPVREYVQA",
                "MNNDTTSFDPKTWLEEKSAARETASFDPKTWAGAGETAPPESDPPSTAQTGRRLPTAVFAAAGLVAALGGGAWLWSGGNEELPVPDEVPSRSATATPAPKPVAGEPPRIVTVRNLQNLTLALEQMGVPLADAVGVARETVGALGVEDQEMRVEVVLDGKGDDRVVKSIIAELSGGSGVRLTRQTDGSYAREENLLNESTKIRSAEGKIRHATFYASAIEAGIPDSLITPFAKAFSFDFDFQREVKQGDRFLAVWEERVTPQGRRLGPPRLVYAEMGTGVGERAYYAFTPPDEVEPRWFDAQGNGAARGLMRTPVDGARLTSGFGTRVHPIRGFVKKHNGTDFAAPTGTPIYASGSATVAAVAPNARCAGNLVKLQHNENMQTWYMHMVRFADGLTQGQTVNQGDVIGYVGTTGCSTGPHLHYEVRIDGEPIDPMTFETTKVEPLVGEAKTMFLARRAEIDAARE",
                "MLNWPPRGRQGMTGRNRVAWREGMFLRPQHFQAQDRYAEALVSARHDWALPYSWGFSEIEIDSALAELGQVALRTAKGVMPDGTPFSIPGDQPPPPPLAIGSSVRDAIVYLTLPPRQSGAMEFDEAEQPSLDARFKVIEAQVTDNFSEERASEEIALGVPNLRLGMTADETEGRLLVGVARVREVSGKKLVFDAGFIPPTIDIRAVRLKSAVDDLIGRAEQMIAELALRAAETTEGGQDTYKAFLLLQSLNRWTAVLGHVQSMPAIHPERLFETLLAMAGEVSTLTRKERRPPPLPTYDHENLQGCFDPVIDLLQSLLSGEFDRSVEPLDIEARGPGQYLHVIKNRTLLKQSYIYLAVADPSKSLEEIRSRFPAICKIGPNTKMRELVGSSLQAGIPLRHVTTPPSQLHVLPGYVYFELDRGAEDWAQVYNAPAMGLFVADEWPQLKLELWAVKQKKS",
                "MSSDDRNKTVFRPSPLRGGGTPPPPPPPPPGGGGWGAPPPPSNDPFLGAPPPQSAGRDPFGAPLGGPEPAPATAQGMTSPAQFVDDVPQPRAARDDRNPLVAHAAPVLAMAAAIQSGRWQVPMQEFHARATDAIRKFEAAIEPLYPEGVRQRAKYAVCATIDDVMQNLPGMAGGGAQWAQRNMVVTFFRENIGGDRFWEFVQEMLRDPARNRDLIELFHACLAAGFEGRTRTMPDGFSKKREVMTNLVGALEHLRSMSQHEIVHHWKGEVAPRNPGNFWGLVALVGAIAAGICFLIYLIFFVILFTTSSDVEERVAGLFPGEPLALNRSAAAFTPPPSDTEARLRQFLAPEIQQGLVEVEGNRVRTTVGTLFEPASNELVSGRESIFERIGKATELEKGTITVEGHADSDRIATIEYPSNIALSEARARTVADIIRTQLSDKSRVKAVGLGDTVPLASNDNAAGKARNRRVEVVLDHGL",
                "MKRFFTSWWTISIGTTVLLILLFAVGLPLFITALKPLWVRLTIVTIFIALWALIFYLRRRKAKRAEAALAAELAGGDRAGEEAGAVESRMREAIEKLRSASGKKRNYLYSRPWYVIIGPPGAGKTTALINSGLRFPFSDQTLGGSGGTRNLDFLFADEAVLVDTAGRYTTQDSDSEVDRSGWTSLLRLLRRHRPFEPINGVFVAMPIDELQKGDVRAIDRHAAIVRHRLHEIRQELQTELPVYLVLTKSDLLAGFTDYFGDLDVDGRRAVFGHTFDWKAERLSSTDVTSAFDHMVNDVQSRHPKRLHEEQDIRRRGLILGFPSQLHAVRAPLHRFIEGAFLNEDRPSGRLRGFYLTSGMQDGGAIDRILEGVSQSFGGQAGPANSQEGRAFFLNRLLQDVAFAEAGLPVADAAAVRKRKSQMTMALAGIAGVATLLLLAWVVSFISNRGFQAETNVAAREVAEEMDATQVDLVRVSESDIPLDQLVPLLNQLRNLPEGYAAGLAGGPSLTRRFGLFQSGLSRQNEEAYRIALRRILLPRIVLRLEQQMQSRMADPVALYEPLKVYLMLGGAAPQGRIDGKIVRNYVQRDWANEQFAGGELAPIRKDLALHLKALTEDENISAAWPGRRAPLDANLVSAARASIGQMSLAQRAYAIMLQKAANPAGDWQMSAVLREADARAFANPDVVMNQSVPYFFTKAGFTKSYAMRLATVERDLKGELWVLGEDAAKDSLRQEMSGLKSGVSAAYAADYIAQWERVVASLKPANFFSDQQAYSAFAKTPSPLKTVLSAVRANTTFGGGASGKAGQLARQRLEQNRYIRTAGQIAGASGAGGGGASADAQIAAHFADLNAWVGDGKAAGPIDQFIDQVRESFKQVLVAQSAGAGGDSGAALAQAMAPLQQSALQVPDMVQSFAQDVAKGGSAAQVGALQGETAVAWQDTVLPACQQAIDGKYPFDNASLEDAGLAQVRETLGPGGMLMTFVNQRLGQYLDRGDEYWRWRDDDPIASGFSPVSPANFQKAAVLQEAFSEGLPLEFELVSIGSKVSRVELSTGGVTLRFGANDDEPKQIAWQLGGGLVRSSEMKIYSAAEGNGEEVIWRHSKEGPWSLFRVLDRADKRNKGEGQIEATFNPGAAKAVFRISFPPSQNPFSGGGLWSMKCPQTL",
                "MPADALGVGEIEPPAFYGKLPGHGDFVGRGLTAGQEKAIDRWLAAWMGRARAEWADDFDARYREAQPWLFGGERLAAIAIPSSDRVGRLFPLLAAVGANVPLQQLYDTIVEAIAEGWDGDRLLTALCGLGDDTVSQDPSGWFVPDELQPAMPYPLDGSAEVTVGALLA",
                "MTDYRLVSAGLSDPGLKRERNEDSVHVDDEQCFFLVADGMGGHENGALASQTAVQGFRALRLPDDFEEAIRAAALRMHEVNDRLVRMREETNVSQMGTTAVALLVRGHRFAVVWVGDSRAYILRRGGLFQLSTDHTHVQDLVDQGILSSFEAKDHPMGHVLTRALGVQETVQVDIVEDTIEPGDRFLLCSDGLSGPVPEDVIRELVAEGAPEYAVGMLIKAAHANGAPDNVTAIVVEARDLA",
                "MSDDDKKDDDRTVFQPPPGNEGGSDPFGLPRDGAGPSAPPPEQAPYSAPANPVPPFPGSVSEGPPAPAGGGFPPVPPAQSPDPFAPITPPPQPAMPSAPAGQIAVGDVLSGIYRITRFIARGGMGEVYEGVNIHSAGERVAIKVILSNLASDELVMAMFAKEAATLTRLHHEAIVPYRLAARDAYGRPFIVTEYVDGPSLEERLGQLRLTDDQFGALTRRLARGLGAAHWLGAIHRDIAPDNILLVDGDPEQPKIIDFGIARDAREQTKTIVGDGFAGKLKYVAPEQLGEYGRNIGPWTDLYSLALTLLAVASGRHTDMGGSIADAVRKRMSVPDLSAIPARYRQAFERALQPDPALRPQTMSDFIALLHEAEGREGTGFLPIEDRPRTQRPTAIPEKQNAARLSPLSRLPGGKWAAIGAIGALVLLLGVVGIVLATSSEEDEPLRRADQSGQDDGASSGSLEPGSQAFAVLAASLAQSPPCSWLTFDGADSTTARFVGGAGNPAAAQSTILDGLAGKGAGNVSLDMADAIGFEPALCGAIDAFREFRAPEDLVSSPQRSYEAEQQAIPLTSGGSLGPGMYAKPLIRVNGLRAGEEVVLLQIMNGKISPLFASRSEGEEIVGLLAGTATADGFEMPFPAEFDGPTRESYGIAVIVGQGPFPPALFGNPNLDEATPIDSSWPDRFRSEARTRGWRTDIFWFSVTDETPG",
                "MTLTLTITNRDRLENGSPRELVLHQRGAIIGRAQTCEWPLPDDARVLSSRHCEIQFRDGSYMLIDVSTNGTFLGNEPDRMSGPHKIRHGERFRLGPFEVEARLSGEARAQFDAENAASAQAANGPAWSDWDDFPGGSQPPAAAAHDPFAPSAAASWDMPGALREDVSAWADRAGGGAGGPSADQIFNSLTDNHKVDWTSAAWDVAPGFDPFAVPGDSASAAMPSTSDPFTAAGAAPAPTGNPFGAPSAPAPDPFGGPINPREQAPAERDPFAPLPSALPASPAPSPAPPPMPTPAPAPSLATRALAQPLPSAANEAWPAQAGAAAPPAPPSVAHPGAAPPQQPAHALPEAAYRELIAALGISSTSLTESPEVAAARAGRMLRRLLAGLMILLEARARAKDEMGASATQLRFEGNNPLKFARNVEQALQMMMNPAMQGYMEADSAIEDSYRDLQAHQIATLRAMQGALRATLQRFSPTAIKARAGEAGVLEKIVPGQREAALWRAYEKQFSGVAEGSAEAFLDIFSKEFRQAYEDAARGN",
                "MSDWTIVLWNDARQVAEEAGLHPASWPAPGVAPQAFFESLRSEGRADLAALVMASFLPRHEAIAWVAAALPNPSEDNPDFRTRRLILDAARRWVDEPDDINRRAVYALAETANPEWPETLLGLAVFFSGGSIAPDDLEAVTANPAVAAHLAAAALQSAAVERLPADEGVLARALDLGNQVAIKGREALTRT",
                "MSDNFRETRLAIDLGGEQVEFVSLTAHESLSEPFQIELQITAPLGELDLAPHIGEPVGVTVFEDEEEVRYFNGILVEAVYLRETSDGFYYNLSLRSFMHFMDSRKGFAIFQEKTAIDILKDVFAAAGISDYDLRISESYEPFEYCVQYGESDFNFISRIMEQEGLYYFFEHTEDKHTLVICDKASNHRETKVGGLAFNPTAEASQSYRVSGAWGEKHYLKSWTERVSSSAHDRVTLRDFDFKKPTKPVEGEATGEKEHPKDEIELYDYPGPFIEPGRGSRLSKARLDQLRAQRRSYSTEATAKGLTVGTTFKLSNHPNDRFNAEYMIVSTLHQLQSQSYRSGTGQRDEDQVHLVAIPASTQFRAPLKTPKPRVVGLESAIVTGPSGETIFTDEFGRVKVRFHWDRTGTPDEKSTCWIRVSQTGGLGNVILPRVGHEVLVDFLHGDPDRPVVTGRVFNKEHMPVYPLPANKTIALWRTLTYGKQDSYPETEKLDTGEPKANELRFEDKGGKEEVFLHAERDMNVRVRFDTSKHVGHDEQLKVGRNRERYVKKDEKVTIDGNRTYVLKLNEKNTITQGNRTTEIKQGNDELTIKQGNLTIKTSLGKVLIEAMQSIELKVGGTSLKLTPANATLTSPMIKVDGKAMTEVKAGGILTEQAALIKIN",
                "MKAWFLVLPIAVATPMAAYAQSVDAEDARAADLACQLAGLCGDLAQEEADREKQGIEDVETRALLSIGALRAASKGKTSAPSAAPAPRSAAKAASASPAKAEVVRTAKRNTARRVVAAAPVSGRAVSGAAADVPESLARRAPLFITFGLNSAKLTKESAVEVASFAKALAKISASGINTRYRIEGHTDASGDAAFNRKLSEDRAAAVRAALLAQGVEGNRIEVAGYGSDQPVDGLDKANPINRRVEAVEIK",
                "MKTLEELLAPVAGDAPTGPDMDESAEFDRLRTAFDVNFPLDAKVIEPEEGVPPPPAVDWEELRDEIEALSDQTKDLFLAVSYARCGLVIGDLETVERGLMFSAGLLESYWEAVNPPIDGVMGYPGRAGIFENLAQRGAFGIPLLGMAVIRDGRMALTAEQLTDAAENGGSSDHFANVKRVLDSWDDERKGALADQFASMLDAVARIDRSMKEHAEGGGAPDFSTTRDTIEVVRDAFLSLAGLSQADSAGEGGGEPAEDGSDEAADESAAGPGLSGKVRSRDDVLRALTEIEQYYARAEPGHPVKVAAARLRGWVKMDFMAILEDIVPNSVDDAKNVLLERRNVE",
                "MSDSGQKFISRNRAPRVHISYDVETYGARKSVELPFVMGVMSDLSGKSEVAKKDLKDRDFLEFDVDNFDKRMAAIAPRAAFYVDNEIEGEGKIAVDLTFKKMEDFDPGKVAKAVPALAKLLEAREQLNDLLVLMDGKQNATELLDKVLKDPDLMKALSAAKSESGADTGATEGDAAAE",
                "MATDPLQTAGAAAQESIAIDDFAELIQRDFKPKNEEGATKIQAAIATLAQQALGDAARMGDDVFSTIDAMVSEIDRKLSQQVNAILHHEEFQELESAWRGLDYLVTGSETGQDLKIRVMNISRGELSQVFKQYRGAAWDQSPLFKKIYESEFGQLGGEPYGAFIVDLQFDHSSADLAIMKGLARIGAASHAPMISAASSNLLNMDNWTEISDPRDLANRFSTTEHAAWNSFRASDDSKYLALTMPRILGRQTYDARDNPIEEFEFTEKTDGDHDNHLWINSAYAMGIRINAAFREYGWCTRIRGVESGGTVKDLPLSTFPTDDGGVDQKCPTEVAISDRREAELSELGLMPLIHRKNTTDATFIGAQTVHKPAKYDNADATANARLAARLPYIFASCRFAHYLKCMVRDWVGGTREGPQLEAELSDWVHQYVTADPESASEETKARLPLKRADVKVEPDPENPGYYRSRFLFVPHHQLEGMDVSVSMVSRLPKQD",
                "MAVSVFMKLDGIEGESTDEKHKNEIKLNSCSFSAHNSSAYNNSSKTVSKGQAMMADIAFTKEADKTSVALFKACASGKVIPKAKISFQTNVGDDKKIDFLVYELDNVVVNNYNFSAAHDADESGSLTYAKIRQVYDQRDEKGTSTGKVEGFFDVLLNKAG",
                "MSNVDELLAGGDIRGARSALIEEVRANPGDPRVRMFLFQLCALTGEWDRAKSQADTLGKLDPSAKMLAVAYSQCIDAEARRAEVMAGREPVSMLSPVEWGAALAEGIRLRQSGNPGADEALAAAFDQAPTSSGTLDDGTEFEWIADADPRFGPTIEAIIAGRYGLMPFAALEALTIHAPHDLRDTVWIPAEFALKQGIKVAGFIPVRYPGSEASEDAAIILGQATHWVEENGGEAGLGQRLLVLSDGSERPLLSVRRIDFAEG",
                "MAVKVRLTPTLFDKLVSGNDLAGIGANDESPSVSRDEFRNFAPANVERFTEAALRATVRRDLAWLLNTLSLESAQDLSKHPWVQKSVLNFGVRDFAGRSSGDRNDREQAREIRAAILRFEPRLNPRTLRVEPVRNADLPGKVSFFIEAEVMGGPKSLPVRFRTDIDVETATVEVNE",
                "MDPRLLDFYEAELEYLHAQSKVFAESHETAARRLGLNSSEPDPYVERLLEGVAFLSSRVHLKINDQFPEFTQHLLQAVQPHYLAPTPSICIAAFEPAQGDPGLAKGHVVPRRTRLTAEPPGSTRTPVTFETGHEVTIWPLQIAAAEYIGSRAAAAAHAARAGVRAQAALTIRIEPSPGIDLTTVEADHLDIYLDGSEAVPNELYRQLIGESVAVVARPLDSQDERFVLLDTPAQHGFDEEEALLPNDGRTLGAYRILSEYFACPERFRFVRLRNLRKAFAMSNKAIEVTILFSRSADSLVQSVSERNFKLFATPAINLFEKQLNRVPFDQSEHEFKVVADRDGPLDFEVFRILEMKAFDRDNRDPRVVAPLFAFGSLLYDYRSALFYTTTVRMRRLSRRERRLRRREDYTGTETYVSITSPGDPERLDSIHDLSVRALVTNRELPELLEFASENHLSASGIPARTIKVVRSPTRPLPPMGIGDAAWRIIGHITPNYAALLPEEGGDAELLRNHLALYGRPEDPVMRSQIDGILTAKSTPITRRVPGLGRMAMARGLKIQIELDDSSFDQARIYLFTAVLERFLSEFAIVNSFTEAHFRTKLQGEIAAWMPRIGRRQAI",
                "MDAPDRQTSGYLTFLRRAAEAPRRFSLFALVRGAAARAPDKPPVGASRLPSQDVIGLKQIPHVRYPAPTLEAIEIEAGKGTAEGFWLGLTGPMSPLPLHLTEYAMLERKNGKTQPFGDFLNMLTERFLHLFYRAWAVSQPAVEADRPDVDHFANYVGRLTGAHEGADEDSAFPAKARLHYAAIFASRRSAGAIEGGMTHLLGMKTEVREFQPRWRDIEPDDRTRLGVKHHRLGDAILGKKVLQASDCFEARITANDIHQFRRMQPAGDLFPVAAEALDAFTPSHLEWTMTLCLAQGRVAPVRLDGEHRLGWSSWVGSPDSDHMRRDVHLRRSATRLNSRKGMQ",
                "MTEISRSALFGRLNPTALKAIETATGFCKMRGNPYVELVHWLHILLQDSQNDLAAIRTAFKIDDAQLARDVVAALDQLPRGASAISDFSPQIEEAIEKGWLYASLQWGAAKVRTGHLLYGMLKTPTLSNALNAISIEFRKIDANRLASDFEGLTASSTEQTQTAGVAGPSGGGEGDTGAPGAGGMGEGSALAKFSTDLTQQARDGKIETIIGRDAEIRQIVDILLRRRQNNPILVGEAGVGKTAVVEGFAKRLAEGDVPPALQGVTLRSLDIGMMQAGASVKGEFEKRLRSVIDEVEGSATPIILFIDEVHTLVGAGGQAGTGDAANLLKPALARGNLRTIGATTYAEYRQYFEKDPALTRRFQTVDIGEPDRDKAIQMIRSVAPMMEAHHDIVVLDEAVDAAVTLSQRYVPARQLPDKAVSLLDTAAARVAVSQHATPARVEDRKRKLELLEVEREVVEREVGGQYRSDDRHAKIVHEIDDAKAALAEAEAKWDGEKAALEKVVAARRALTEARSAEGGAGDSEEALMSDLRAALDAMHAAQGDDPMVFGVVDADAVSAVVADWTGIPVGRMVKDEIRSTLDLAERLKKRVVGQDHAMDAIAKRIQTSRAKLDNPNKPVGVFMLCGPSGVGKTETAVALSELLFAGEESMIVINMSEFQEAHTVSTLKGAPAGYVGYGQGGVLTEAVRRRPYSVVLLDEVEKAHPDVHEMFFQVFDKGFMNDAEGRYIDFKNTIILLTSNVGTDLIMDMASDEELKPEPEAAAAALRPELLKVFPPALIGRTVQLAYWPLSPDMLKGIIRIQLDRIKKRIEGNHKIAFNYGDDVVDFIVARCTDADSGGRMIDNILTNTMLPEMSVQLLEKQMDGAEVQSIEVKAGDGKFEYSFSGE",
                "MRLDKPSLDAKSAMVCSQAGIDLMNKQAIDLRKTIKVLEGQIQDIEKHKTKQERLAGVGLTLNLLKATSEAFVDLGMALTGAKNPVLASLKKLRPVASEAGNVLAGKGLTKDSAKAAIGYAKGGKDNFEKCMSDFAANTTNLMIDAMANDTYGVKKAGAKSVIAANKCALAAGEVMKERSRKGAGELWGKASDKVGRVTDFAFAIEKYNHDLEKAFDTYLSDIEGAGGTESAKKTVKAGLQKQIDNLRKLEAAVADCAGK"
            ],
            "species": "Tsuneonella dongtanensis",
            "taxID": "692370",
            "families": [
                1549,
                0,
                0,
                1548,
                1547,
                0,
                0,
                1973,
                1972,
                1974,
                2016,
                1909,
                1573,
                2039,
                2038,
                2037,
                2053,
                2035,
                2018,
                2041,
                1957,
                2050,
                1978,
                2042,
                2043,
                2044,
                2045,
                2017,
                2046,
                2047,
                2048,
                2049,
                0
            ]
        },
        "assembly_id": [
            "WP_067676755.1",
            "GCF_001698205.1",
            "https://ftp.ncbi.nlm.nih.gov/genomes/all/GCF/001/698/205/GCF_001698205.1_ASM169820v1"
        ],
        "species": "Tsuneonella dongtanensis",
        "target_family": 2053,
        "operon_type": 42,
        "operon_filtered_PaCMAP": [
            12.489721298217773,
            -2.2366833686828613
        ],
        "operon_PaCMAP": [
            -0.7530806064605713,
            -3.6412174701690674
        ]
    },
    "WP_114294709.1": {
        "flanking_genes": {
            "relative_starts": [
                -18489,
                -17869,
                -17480,
                -17079,
                -15607,
                -14431,
                -13892,
                -12357,
                -11778,
                -11125,
                -9284,
                -8232,
                -6719,
                -6225,
                -4886,
                -3545,
                1,
                476,
                2911,
                5353,
                6221,
                7136,
                7917,
                8394,
                9345,
                10523,
                12646,
                13394,
                15013,
                16000,
                16507,
                17916,
                18609
            ],
            "relative_ends": [
                -17869,
                -17477,
                -17076,
                -15724,
                -14471,
                -13895,
                -12387,
                -11869,
                -11125,
                -9248,
                -8229,
                -6721,
                -6258,
                -4891,
                -3549,
                -6,
                489,
                2782,
                5349,
                6219,
                6976,
                7777,
                8333,
                9239,
                10526,
                11746,
                13371,
                14800,
                15837,
                16353,
                17919,
                18404,
                19526
            ],
            "ncbi_codes": [
                "WP_114294694.1",
                "WP_114294695.1",
                "WP_114294696.1",
                "WP_114294697.1",
                "WP_114294698.1",
                "WP_114294699.1",
                "WP_114294700.1",
                "WP_114294701.1",
                "WP_114294801.1",
                "WP_114294702.1",
                "WP_114294703.1",
                "WP_114294704.1",
                "WP_114294705.1",
                "WP_114294706.1",
                "WP_114294707.1",
                "WP_114294708.1",
                "WP_114294709.1",
                "WP_114294802.1",
                "WP_114294710.1",
                "WP_114294711.1",
                "WP_114294712.1",
                "WP_114294803.1",
                "WP_114294804.1",
                "WP_114294713.1",
                "WP_114294714.1",
                "WP_114294715.1",
                "WP_114294716.1",
                "WP_114294717.1",
                "WP_114294718.1",
                "WP_114294719.1",
                "WP_114294720.1",
                "WP_114294721.1",
                "WP_114294722.1"
            ],
            "starts": [
                217575,
                218195,
                218584,
                218985,
                220457,
                221633,
                222172,
                223707,
                224286,
                224939,
                226780,
                227832,
                229345,
                229839,
                231178,
                232519,
                236065,
                236540,
                238975,
                241417,
                242285,
                243200,
                243981,
                244458,
                245409,
                246587,
                248710,
                249458,
                251077,
                252064,
                252571,
                253980,
                254673
            ],
            "ends": [
                218195,
                218587,
                218988,
                220340,
                221593,
                222169,
                223677,
                224195,
                224939,
                226816,
                227835,
                229343,
                229806,
                231173,
                232515,
                236058,
                236553,
                238846,
                241413,
                242283,
                243040,
                243841,
                244397,
                245303,
                246590,
                247810,
                249435,
                250864,
                251901,
                252417,
                253983,
                254468,
                255590
            ],
            "directions": [
                "+",
                "+",
                "+",
                "+",
                "+",
                "+",
                "+",
                "+",
                "+",
                "+",
                "+",
                "+",
                "+",
                "+",
                "+",
                "+",
                "+",
                "-",
                "-",
                "-",
                "-",
                "+",
                "+",
                "-",
                "+",
                "+",
                "+",
                "-",
                "+",
                "-",
                "+",
                "+",
                "-"
            ],
            "names": [
                "MotA/TolQ/ExbB proton channel family protein",
                "biopolymer transporter ExbD",
                "biopolymer transporter ExbD",
                "DUF4384 domain-containing protein",
                "type VI secretion system ImpA family N-terminal domain-containing protein",
                "type VI secretion system contractile sheath small subunit",
                "type VI secretion system contractile sheath large subunit",
                "type VI secretion system tube protein Hcp",
                "type VI secretion system baseplate subunit TssE",
                "type VI secretion system baseplate subunit TssF",
                "type VI secretion system baseplate subunit TssG",
                "type VI secretion system-associated FHA domain protein TagH",
                "type VI secretion system lipoprotein TssJ",
                "type VI secretion system baseplate subunit TssK",
                "type IVB secretion system protein IcmH/DotU",
                "type VI secretion system membrane subunit TssM",
                "type VI secretion system-associated protein TagF",
                "type VI secretion system tip protein VgrG",
                "DotU family type IV/VI secretion system protein",
                "M15 family metallopeptidase",
                "protein phosphatase 2C domain-containing protein",
                "OmpA family protein",
                "VOC family protein",
                "LysR family transcriptional regulator",
                "MFS transporter",
                "SGNH/GDSL hydrolase family protein",
                "ribonuclease activity regulator RraA",
                "amidase",
                "IclR family transcriptional regulator",
                "hydroxyisourate hydrolase",
                "allantoinase PuuE",
                "ureidoglycolate lyase",
                "LysR family transcriptional regulator"
            ],
            "sequences": [
                "MSMFADLGTAGPVLALLAVLSVVSVAVFLARVLALRRVTAGQEAREAWLEAIEQGSVAPFAGNTATYADRVAARASALMALNADPEHMSSDLMQMGNRAVLDMGRGIRLLELIGMIAPLLGLLGTVLGMIQSFHALELAQGAANASILAGGIWQALLTTAAGLVVAIPAVVGAAILQARSEAGTQAMEQVIGRATLAQRLNRKDKA",
                "MLARTGSTRRRVTLVPLIDVLFILLVYFMVTSVYRDLDMIPVVRAASVGTTPQEIAGTPLMLRIDAQGRVVMRGQNFAAADLADMALGPSVRVLVLPSGAAPLWALTDLMDALSASGVEDVRLVQLEGQE",
                "MRLARPDHRPAAEPIIALIDVVFFLLVFFMLVARLDASAPFEVVPPVARSGQDMPGGGVTVSVGKDGGLAVNGAAASKGLWLDLVRQAQARDRATLIRINAHRDVPLHHILPLIKTLEQARLGEVVLVVSPDSL",
                "MKVTGLSLLGIAGSIAVHLAVAVAAVPFLMPKPIPQQHSGESQLALAAMPVKRSRAVEQAPSQTVAEAAPSGGTRAGGQPVPRTRANPQRLSGQMAGAIPVASERMMAKEPQQNLRSALKPSGVRGEPVAVFADPTVSVELAAQAAIQVQDAQPVAAPSPVGTTTVVPRSTEQPAIAQMKPHLPRVSASLDWSGAANMALDTQSVATLSAFLSPGTVAQRDLHDRMTQVMAAPPCARIQTIFDPASGTLELRGHVPEPTLRAPLLAALQAQVGTGLPLRDALRILPHPQCDLLDGIATLGLPQSEEQLTDPDLVGENAQTREYSFAEGDRLTIAMEAPDYPAYVYVDYFDAAGQVIHLRPNAQSLLQSFDPGQAFTIGGAGDIDLRIAPPFGQDIAVAFAASAPLYEGVRPLVEPAVPYLDALRAMIAERRATDPMFRGEWVYVFVETQPR",
                "MNFDRLLEPLSESSPSGVELRHDLRFHDLERLTEPAAREFRLNDDGTLGDAAPDVDWDHIVSEGEVLASEGRDLRLLVLMIRAVYNIDGFGAVASALGFLSQTIATFWDSLHPALRDRDDPQVAALPRLNALRQLENDDFGLLGDMRFGVVLNPRGIGPITGDDLAAASRSDFDMLNRAASGLSQAEKDALVAAHGQRVNRVTAATRAMAAEDAETMAQLIADIRACEAGLTGLSTAVAEAGGFGDASGFTMKELAEFLGEIRKTLEAAAGADAANAPKVEDNPSAPAPAAAAQGAPAAAAAPAAVPGAIASRSDVENALDRIIAFYERTEPGSPMPHLARRMRRMVSMDFLELMEEIAPSGLKEFRNVAGVDAGSKK",
                "MSDSKQKVIERNRTPRVQIAYDVEHYGSPTTIELPFVMGVMADLAGASETKEASKPINDRTFVETDAGRFNKFMEALSPRVKARVKNTLPTADGEEADEELFVDLSFKSMSDFAPDKVAEQVPQLNELLKMRKQLEELLSYMDGKVDAEKRIAQLLTNEPLLAQAAEQAMAATSDKEG",
                "MAEEKQAEAGGVEAEAIDLGEFSDLLEKDFRVKDSEGEKLQALVANLALAAKERAGTAAISGNAVKSIKSLIAGIDGMLSKQMNEVLHSPEVRKIEGTWRGLHYLVNNTETDQKLKIRVLNISKNDLADHLEDYEGQMWDQSPIFKKIYSDEYSMFGGEPFGAIVGDYEFSHKPKDVSLLRNLSGICASAHAPFIAAAAPQLFRMESWQELPNPQDLEQIVSSPDYASWQSLRESEDARYIGLAMPRVLGRLPYGAETVPVKGFDFEEEIEAQHDNYVWMNAAYAMGVNINRSHKISGWGTQIRGVESGGTVMNLPVHTFPTDDGSTAMKCPTEIAIDDRREAELAKLGMMPILHRKNTDVAAFIGAHSLQDDETRAGRLVDPDAQANERLSANLPYLFPVSRFAHYLKAIARDKVGTFKERADMQIWLSEWINRYVLANPAMADDKAKAKRPLAAAEVQVDSVEGRPGYYNARFFLRPHYQLEGINASLRLVSELPSVKS",
                "MPLTAYLKIGDIAGESQRAEHEEEIDIHDIMWNIEQGSAAQVGKGRSRARAQVSAIMLKKFVDASSVYLALACMQGKSFPDMVLSVRKDSGEAHLDYLIITMENVTISKYEMLGVGAEEDGQMVEEALGLVFENVTYKYTVQEDDHSAGGEHEITYDIAAGV",
                "MVDDLPGIDAERDALIRDLTKTLGDANRVADLIAGGTRAIAQLGDVDEETSALAHRLVRLSVQKRRLEEGGIIVTSDVLREAVRRDIEMLFNIERLEAQFLLTDRESLDHESPASQLADFPEIRRSVLNYGVPSFSGRSGTDFDKDDLARDIKAVLNTFEPRLKKESVRVRVHTSDKIGLRIDIDGVLLLSPVPERLRLSTSIDLDSGRAMTSLDDR",
                "MDQAFLEYYEEELGHIRTMAEEFAALHPNVARNLALDSIPCPDPYVERLLEGVAFLAARTRLKVDGESSRYVRTLIDTLYPDLGGPAPAMTMASLTPGPQVQRMLDGHLMKRGTRMMSGLREGQQTRCTYTNAQAVHLWPLVISSVEYLQDKGALSQAGVASGAAREAQAGIRMTISRDGAGRLNELSLDGLDLYFGAGTLGGDIFDAVFGFGAGALARPAQKSTPFKPIGTPSMVGVEEADALLPRVRSSFEGYRLLREYFLMPARFYYMRLSGLSPIVRACGQGALEIIVLLREARSALSSIDVKDFSLFTTPVVNLFEHECNLVELRRTRAQHIVQADRTRPRDYEIYRLLRVEDAEVNGPQARVTPLFSVEAEADSGYVYSADRRPRRPDTQEVRQGQTRSSYIGDDFYISVGKPAHARASKPIRRLDVRALCTNRDLPILDDMPRLTLDSGDPVQGVTLLSPMRRPRASLRASLPSGASDERKIDDLTWRWISQLSLNHISLAEDEKGAEPLRALIKLYADRGDPALRRHGTALTAVRSRPLIERLEIAGPLCFGHGTEITLDINDTLLSGGSSLLLSAILAQLFARHTAINSFVRTRTRLTHQQTEVTWPMTTGTRALI",
                "MADDDWHTRADLNPEDAARMDFFELLRQLETKDLRFGRAAREPARLGQSARLSFAASDVAGMVPGEQGQKPQINVNVLGLVGPEGPMPLHMTRWIMARLSNRWFAGDDSGATADTSFLDFINLLQHRMIALYWRAWADARPEINIAHGDGGRVTATMRALAGQGLPGTTTGDIRLDGAKLRHATSLVMEARSPERLTAFLETVLGVPVTLAEFSAHWMDIPAHLQTRLGRQHAGLGTGAVAGSRVIDRQSHAELRLGPLSLAQFRAFLEDADAWGRLRHAVVFAAGKDINFSLRLLLAKGEVPAAKLGSCQLGRTTWLAPAEDATSDDLCFTNITEPSSDPLSTTHERAAA",
                "MSLRFVIESAPSPQAQTEWVFSGGQLSIGRSTDVDWQIDDPKMFISRKHCVIHEEGGQIVVTDTSSGGLYIDNAANAVGLGNSVPMTPGMRLHMGDFTLRVENATAPTSEPAPPQSPSERSGFFPPREKAAEPPGPAPARPADLPDPFGLRSDDIQPSRQREVERPPRPLDQTDPFGLDLRKPVVEKPATAQHSDKPSGGYFEPRSPAPESASRPPPRPPETKPDIFGDWRQPLTPAAPPAEPENNVPENNVPENTEPETDRAPPSVAPREVAQVPDDVPTPAPTSRVNPEPAEAPTDPAPQQPAAPVSQADADLRDALLRGMGLDPAQMKTDDPAAEMAHVGRAMRDLVEGVMLLLRTRAQEKQKVRVAQTIIASADVNPLKFLATPEDALSALIRPRGKGYMAPEAAVQGAFRDLADHQVRTWSALQVALRRMVDKFDPAEIAKEMEDVGLLESLVAGGRSAKLWQIYEDRYRDIAQTAEKQFLGDVGVDFRDAYENQRSD",
                "MTQFARRTFLITSALGGAALLAGCGDPAPAVLAVTAQGTAGMNPGPSGGDRPVTLTIVQLASSGAFDSADYFALQDPASALGADLIRTDQIVLAPGGTANTSITIESRTAVIGVIGGFRSPDGRTVRSKIAAPSANSGLIINVGAGGLSLAKA",
                "MTDRNKVVWSEGLFLRTQHLQQQDRHTNWLLRQTLAASPHAGFGFVNLTLDPVALETGQIAIEKAAGFMPDGTFLSVPDGAVEVAPVTVQAKTEAGLVYLAIPSEGAGSAEIDPAHAEPSGTRYRGKVIEVRDAIRGGADASQIEVARLAPKILLPGDETAGYVTLPIARVEGLTAENAVALDADFLPPALKLDAVPWYGQLLKELVNGMDRIADAHGAMVLGGTGASMENLLILELANSARPKLAHLAAQNNVHPATLYQELAGIAGRMATYGASARRLGDLPEYMHADPQLSFQALADTLRSLVLSLRHVEPKSHVLQVSRHADNIWTVRIDNPEIIAKYRIVLRVGGDMSEALLRKYFVDQATVGAGDQFDTLWKSRLTGIPLKPLNSQPREIPYDGDRLCLELDRQSEHWAALQDAAGFVVGVAGEFEREPEIDCYAVSR",
                "MSADDPFGLENDAGRTRIRPVRRNAGTAAPPQAPASSAPVRTSRASDNPLLNAFAALIGLAPELERATAPENPDILRTRLHDTLTQSRDAAVSAGVPLSRADQGAWFVAALLDDIALNTPWGGNSGWPRMPLLVAMYGNVDAGERFYDLAEDLIRFPERDPELLELVFLCLSLGFRGKYRRDGGQGEAAIARLRGQMSRLLRDRDAAKAPLAPHWKGVEAADEKKRFIVPLWSIALLALALVTVIYVGLGIKLSNRGEQLYTLAGVLPPPVRAEIYRPVIETAETPLLTAEPFVFELLPLFAAAVPEGKGAALTGREDVSIAVIVVQSTTPEVFRSAKADLNPEYTALIESIAGVIVENAEFIGSVRVVGHTDSIQVRTSNPFRSNQGLSEARAATIVEILVAAGVPAELVTSEGKAATDPIADNGTREGRARNRRVEIIVQKKV",
                "MGVLKKILGFLFSRILWTLIGIAVLCTLIWFYGPLISVGNSAPLAGDLTRIVVIGVIIILWLVSMLLRQMRAARANRAFVAELAAPVPDDVSRPGDENLAEVQAKFQGIMEQMKRSKIGGRKFLRDMPWYVIIGPPGTGKTTALRQSGLHFPIDLSDDLKGIGGTRNCDWFFTEDAVLIDTAGRYVQQQSDPDVDSAEWKGFIDLLVKHRGRRALNGVILTLSVQELAGDDAAIREHGREIRKRLAELREETGLKLPVYLMITKTDLVPGFESFFGDLNAEEREQVWGATLGTADRVDVVTVEREMRVLQEALEERLPARIAEDLSLEARAEVFRFPSQLDQFTRPLKVLIEAVFGESRYEDSPWMRGVYFTSATQEGSPIDRMVAGISSALGLTAPMPQRRAHGNTRSFFLRGMLTDLIFPEAGLGQFDPRAEERRRWIWRGTLAGATLVTAVLATVFLFSFLRYNGALGEQERQLTNLSARLANVAARQAPTDPLDLNLALDAANETVNARALVAASPLTLLGPSAEPELAQIQTIAYDQTLRNILEPRMVALLEATMWRHSRDPEFLLGALKSYQMLTGQAPYDAAFLGQWWQVVLPEFAPIDPFPTEESLDHQLAALSRIAGEEDKIAADPALVSVALESICAIPLAIRAYRTLRSDPAVAGLDEWIPAEKTGPNGARVLTRLSEKTLRVGLPGAFTYDGFHQVILPLVPEVAAQATLDRAVFAGGCAESSDASAETLEADILKLYYDDYISQWDGFLRDVRLTPIGDLVQARQNLKDLASADSALKRLLESVVYETHLARVIEEGEGSGAAEKGALKAASKLGKLGKLFKTGAKIARTSAKDGPPPVPPGQTVSDHFAPIRATVEEVDGQPPTLNDAVAALVALSNELQTVAASPDPQSALLARGGLPQLTGAIANEAAILPDPIDAWIAGIAGDTISVTREAVIAQLNARWRADVLPFCSSATAGRYPFDQSSSIDVNTFDFARLFGGGGLIDRFIADHLQPYIDNSVRPWKWRSDFGLDADLLIPFENARAMRDALFPGGAGPVIAFSLEPTDLSANASRVTLNVDGQQLAYFNAAARPASMTWPGPDGTNMITLSFAPVNGTSELVTSQTGSWAILRLIRSGRLSATALPEAFDLRLSAGGYSANFNLRANSVENPFDLKMFSGFTCPRGF",
                "MGTGFFGKLPAAGDFVARNLPSGLRPVLDKWLTAQIVPLTSRAQGWPQGGLRCVITLNDATWVLLIEPSADSVGRCYPLVACAASNGTDLQGADRWADTVGPLLLRGSEGALDAETLAQDLVRIEGPANASSSLIAPLIWWQGVPPDRPAQLLPRLSQLSSG",
                "MVTPLPPETLRNGEVVEALLFAQLKGRDHVSACFEFDVLAQSFDPNIKAEDLLGEMITVALPTHLLDEGAPRFFHGMVDQFRFEGNDDSDMFDYRLTLRPALWLLSKSTDNRIFQDMSVKDIVSKILDEHGVSDYRFDVQGTALDVREYCVQYGETDLDFVQRLLEHEGAFYFFEFEEDKHTLVITDDVKACKPGSVDGTIRFEPNDIATTDGVGVVTRFRRHDTIATATHTLTDYNFEAPSADLLSKSIQPEAHTGDTRERYSYPGHFMDAGAGSGVAVVRIDEDRARRRQMVARSTAAGFWSGHLLTLEDHPRDEENREYLVVSVAYDVLDGQYSAGTDFDREEGVLTTLELVPEDSAFRPARRTPKPVMRGPQTARVVGPAGEEIYTDQYSRVKVHFFWDRLGAGDETSTCWIRVSSAWAGAGFGFIQIPRIGQEVIVDFLDGDPDRPIITGRVYNAEQMPPYELPGNATQSGWKSESSLGGGGWNELRFEDLKGSEEVYFQAEKDHNELVKNNETRHIGNDFAEEVVNNATQDIGVNRDETVGNNKTTDVGVNRTVSIGNNDTETVGVDRSLTVGANETIGIGANSTETIGANHTQSVGANQTITVSVARVDTVGAAETRTVGAAQINSVGAVRQMTVGASQSHEIAISDSWSIGAGQSVTIGADQSVNVGANHTFAVAEDSTTNVGKNMSTSVGEDKTVDVGKNLQVTAADSITFTCGKASIQMKKDGTIVLEGKDISITGKGKIVAKASGDMTLKGSKINQN",
                "MARPTSPSPFDSAAGPVFELAGDMERLARGGVAGLVDTADAALKQFERDITRAGVPAAAVKPARYALAMLLDVNARRVQGLSLGTWSLLTQRQLFEGHDVPVARIREFRETAAKQGEGFADLERFLTDILNRAEAGRHAHRRIESGNWGLRIAGYLVLLMLGLAGYAGWLEYRFHARLIAAFDAEAVNIGLDRAQEGAALVRRLDDMHAAVERVAAAAARAPLKRVVRLPVGDGETYARARYRDAIEQHVPKAIADGIEEVLGTQGDGLTLYDALRAWSVLTGEQAWSVDYLSGWLEDNGDLADIAGLEVHAAMLNGPSMQITINDATVMDQARSFAAEVPEPARAWLELLRSERMRALPAWLPTAQVNNLETVLLRRSGADIATGIPGIFTAQGWTVARDFGVGGAVQRARDLGTQITGKPLAAENNTPDLLMDRLHAQTLAVWKDWLADLRVRPFAQRETAIVVSGALAQRENPLTDVLRAVWVQVGGTDRARSHTQQLMLAREFGAMIQYVEQGRMGEISQLFSQLNVALGAIDIDAGRGTRRLMTIQDRARSIAALKSAPRIVVQIAEDVLAQSAIPDQGQTSNPLTRGWQQQVFPICRETVSNHYPFSEGPDAAFADMAALFGPQGALSLFVLQSAAPFLDTSESPWRWKPEARFAGVTPESAAFLERAMQVGQGLYGADGQLAFDLTLAALAERGQTMVAIGGAAQAVRATGAPAQLSWPGPQPDLGVEVSFREASDSARIIHGGPWGLLRLMDGVRVRQRDAGQRMLLDLRSESGRVFLEMRFETALNPASVRSAMQGLDCPPAL",
                "MREGTLIGPTIVAIGLVLAGISVAVVGTLLQTADGSTELRLERAEAESAQQRTELESLRSELRDTQAQLKKLAEEVALGARAAPPAAESLILTSPVLEEEHEEGDGGTEAMTEVMKLAKTRFNKGITQPRNQVMLELLGAPRSTKTVNCSGVTQPHLKSLLETRQVGPIRVTMLKPALESLERIVAKLRESEPDIHDALGTAGALCARLIRGSSSSWSNHSWGTAIDVKLQGRLDGFADGGTQFGLLLLAELFNEEGWYWGATYNREDSMHFEVGVETLRKWQAEGLL",
                "MSAPITRVPQIFPAAAPRFVGAGLTHRGLVRERNEDSVLTDPSGVLWAVADGMGGYGHGDVASDVVIERLSKVMDDTLAAQDLRAQLHAANSEILRRSQGSGQMGSTAVAMLLQNSMATILWVGDCRAYMLRGRSLRLLTRDHTVVQDMVDQGLLGDGDRERHPERHIVTRAVGVQQDVEIDTTIVPLVAGDRLLLCSDGLTGCLSDQEIAGYMAGSDAPEATCEALVVASLEAGAPDNVSVVCVFALEGA",
                "MRFFMPATLAFIGCLSLPASAQENLSVEELANLFQKQKAAFNEASNNGLGKSRGLKLVTVSDAATPQPAADTTVVSTATGSTPSDPNMPLEATPVVFGQLDPELQVNLRISFEFDSAALAESEKTKLEKICQVLQQSDIELMRIVGHTDTSGTAEYNERLSTLRAQEVARHLTDSCGIAAERLETIGMGERFPANTADTRADENRRVEFQALS",
                "MPEFTAILETALYVDDMDRATAFYEDILQLVPLMKAQRLCAYNVNDANVLLLFVRGGTLAPVDTGNGIIPPHNGIGPLHMAFSCTHDMLGEWREHLESQGVEIESETRWKRGGTSMYFRDPDGNLLEIAATPGLWPGF",
                "MRETNRLQEMDVFLAVVDDGSFSAAALTRQMTPSGVSKMMTRLEQRLGVTLMRRTTRKIHFTDEGIAFARSARAIFAALDQAEREVGCGAVAGVVRIATSSAYANHILAPILPGLLRQHPELEIELLIGDGIVDLGGQPVDLAVRAGPLPNSTLRARSLGVSEIVTVRAPDGMTGNLGFAYARRDPIWQEPAPRVRATDGNTLAALALHGNGTARVGRFLVNDALAKGALEIVPDSPVAREEFHIVYLGKADTLPARLSGVVTYLACNGRVDRQALDLAAL",
                "MASLSDHIVSPPRTRVAPLVALGVGAFGIGLTEFVIMGLLPQVAQDLGVSLPQAGLLITGYALGVTFGGPILAIAASRLPQRTVLVLLMAIFTAGNLMCAVSPGFGLVLAARVTTGFAHGTFFGTGSVVAQAIVPPHRKASAIALVFTGLTLATVLGLPFGTWLGQIFGWRATFWAVAGIGALAFVAIACFVPHTAAGAPLKLRQLALFVRPAPLRALAMTAFGYAGVFMVFTYITPLLTGVAGVPEGRVALYLLLFGLGIVGGNLLGGRLADRWPGPAVPIVLAGLAAGLLGLRLGLAVPVLAAPAMLLLGMLAFATLAPLQARMMGQTPQGAETLGSTLNISAFNLGNAIGAWLGGLVLSAGLGLTSLAPLAALLPLAALALALFPRKEAT",
                "MKQTIFTTATLVAMTIAAPVLAESWTPAWAASPQPVWQDTTLFDTGLPAQIGGVTIRQPLTLGFVADHLRLVLSNVHGTQPLPITAVTLARSAGDAGVEGTQTVLFGGRTDTVIAPGAQVVSDPVAFAAASGERIAATLTYGAGAIAEDFHWDARETSYLVDADSPRPDILQEIPARLTLSMVLSDSPARMVVIAIGDSITDGNGAPMDAMARWPDFLAGALATQGIAVVNAGISGGRLLSDGMGRSVLARLSRDALAVPGADALVLLIGTNDIAWPGTPFAPDEAAMTLERLQAGLMQVAALTHAQGMRLIVGTVPPFAGALPDTPLEATYWSAGKDRLRRALNDWLRGADFYDGLVDFDRVLSAPDDDIRLNPVHDSGDHLHPGAHGNRAMAGAVAQTLLKEWQD",
                "MSDYVLSDVTRAKLKRIGTASIATQLYKRGLRNQFIQGVSPVSPKTERMVGQAFTLRYIPAREDRNALEVFRNEDHPQRVAVETCPAGHVLVMDARQDASAATAGSILMTRMAVRGCAGVVTDGGLRDAAGIGALDMPAFYARPSAPTNLTKHEALDINVPIGCGGVAVFPGDVIVGDGDGVMVIPAHLADEIAEVCSGMEAFEDFVLEQVLAGAPIIGLYPCTRDENQKKFDAWRAKTGR",
                "MTHTPLHALTATQLIALYSSGEASPVDAARAVIAQIERREPELKATYAYDPKEALRMAEASQVRWRKGEQITQDGVTIDGIPTTIKENIATKGVPVPFGTAATPLVAAARDAPPAARLREAGAVILGKTTMPEFGAMSSGLSSIHPLTRNPWNLKMNPGGSSAGAGAAGAAGYGPFHIGTDIGGSVRFPAGWNGLVGLKPSLGRVPIDPPFMGRCAGPMTRTVADAALMMAVVSRPDPDKRDWMNLPPADFDWTNLDMDLTGVKIGLQLDAGCGMAIDPQVIPPVLEAAKAFEAAGAIVEPVAPWMTDEILQGLNRFWSIRAAKDIADLPPGHREKILPIFLEWVDPVPGFTALEGYRAFQATVDIRKLTVAATKAYDFMLSPLSANTSFPAEWGYANNDVTRAHDQIGFTVPYNMSEQPAVSLCCGYDSNGVPMALQIAGQRFDDLGVLRMARAYEQMRPAMRPWPM",
                "MTEETIHAWKGVYPAAPEAPDAEERDPLFVRAAARTMQVLSAFHGAEGPLSLTDMSKAAGLDRSTTQRIIHTLRKLGYIQRDDRDTGYVPGIRLYDHIFDTMRLNGLIQRAIPVLLQLRDTVGERVDLSLIDDTRLVYATRFQPKRDTLYAMMLGHSVPIYCTSAGWAVLAQLDEAGARDILERSERVKYTEHTLIDPDAIIEKTRKLKQQGYAVAIEQLMPGEIAIGAAITNPQGKAIGAVTITAMLSDWSEADFVRTMRPALVQAVNMLGRG",
                "MSGYLTTHVLDTARGCPAAGLRIDLFRVQGAVRTHLKTLETNADGRTDEQILPAEQFASGTYELVFHAGDYLDACGTPPETPRFLDVIPLRFGMSQAMHYHVPLLLSPFGYSTYRGS",
                "MTRYPRDMTGHGATPPAANWPNGAKIAVQIVLNYEEGGENNVLHGDAASEAFLSEITGAQPWAGQRHWNMETIYEYGARAGFWRVHRMLSDLPVTVYGVATALARAPEQVKAMKDAGWEIASHGLKWVEHKDMPEEEERAAIAESIRLHTEVVGTPPRGWYTGRCSMNTNRLAAETGQFAYLADSYSDDLPYWERFAGRDQLVVPYTMDCNDMRFAIQAGFTTGAQFESYLKDSFDVLYAEGQEGAPKMLSIGLHCRLVGRPGRAAALKRAIDYMRSHADVWFASRLDIAEHWAREHPPVAFERPSEMDQARFVQEFGGIFEHSPWIAKAAHGLELGRTHDTAQGVHNALARVFRSASEQQRLEVLTAHPDLAGKLAAAKRLTAESTAEQASVGLDALTDDERRNFTALNDAYTAKFGFPFIIAVRDNTKASIMEAFARRIDNDRDTEFAEACAQVERIAELRLIEKFAT",
                "MSRTLTLEPLTAADFAPFGDVLDVSGAPDKIINQGLCGRHHDRATLDFGDGRAGISLFNAEPRRFPITLDLVERHPEGSQAFLPMSQHPFVVVVAPDAGGTPGTPRAFLTAAGQGINFHRGTWHGVLTPIHAPGLFAVVDRIGDGANLEEHWFEAAYKIVEG",
                "MSYLDNIRTFVRVYELGSMSAAGRDLRISPAVTSSRISQLEDHLSVRLFQRTTRSLTPTEQGKAFYSGACEILESVDSAEAQVVSITDNPKGALFVAAPLGVGRRLIAPQVPAFLKAYPEVSVRLRLTDRKVDLTTEGLDLAFFLGQPEDSTLRMRKIADVERVLCAAPDYIAARGDPLSGDALVADRHECLNLRFPGAPEFQWRLMTAEGPKRFAVTGRYESDDGDVLTDWALAGQGIVLKPIFEVVEHLRAGRLVPVATATPPEPIQMACLFTHRKRQDPKTRLFMDFVIERISKAVRDSEML"
            ],
            "species": "Sulfitobacter sp. PIC-76",
            "taxID": "215842",
            "families": [
                1707,
                1709,
                1709,
                1607,
                2042,
                2043,
                2044,
                2045,
                2046,
                2047,
                2048,
                2041,
                2040,
                2039,
                2038,
                2037,
                2053,
                2050,
                2037,
                1882,
                2035,
                1978,
                2024,
                1946,
                1961,
                0,
                1546,
                1545,
                1553,
                0,
                0,
                0,
                1946
            ]
        },
        "assembly_id": [
            "WP_114294709.1",
            "GCF_003335545.1",
            "https://ftp.ncbi.nlm.nih.gov/genomes/all/GCF/003/335/545/GCF_003335545.1_ASM333554v1"
        ],
        "species": "Sulfitobacter sp. PIC-76",
        "target_family": 2053,
        "operon_type": -1,
        "operon_filtered_PaCMAP": [
            -6.419798851013184,
            13.788188934326172
        ],
        "operon_PaCMAP": [
            0.6349703669548035,
            -1.7390897274017334
        ]
    },
    "WP_059318150.1": {
        "flanking_genes": {
            "relative_starts": [
                -17575,
                -16504,
                -15698,
                -15061,
                -13975,
                -13404,
                -11861,
                -11349,
                -10810,
                -8927,
                -7880,
                -7293,
                -6717,
                -6190,
                -4853,
                -3600,
                1,
                753,
                2222,
                3220,
                4740,
                5740,
                8234,
                15801,
                17129,
                18371,
                19156,
                19815,
                21069,
                23568,
                24704,
                25996,
                29375
            ],
            "relative_ends": [
                -16514,
                -15695,
                -15246,
                -14003,
                -13418,
                -11911,
                -11379,
                -10807,
                -8924,
                -7884,
                -7290,
                -6904,
                -6214,
                -4868,
                -3597,
                -1,
                744,
                2189,
                3127,
                4611,
                5603,
                7230,
                15808,
                17126,
                18328,
                19159,
                19818,
                21005,
                23564,
                24689,
                25969,
                29388,
                30634
            ],
            "ncbi_codes": [
                "WP_003805455.1",
                "WP_059318141.1",
                "WP_003805458.1",
                "WP_059318142.1",
                "WP_201024855.1",
                "WP_003805465.1",
                "WP_003805467.1",
                "WP_059318143.1",
                "WP_059318144.1",
                "WP_003805472.1",
                "WP_059318145.1",
                "WP_059318146.1",
                "WP_230406223.1",
                "WP_059318148.1",
                "WP_003805483.1",
                "WP_059318149.1",
                "WP_059318150.1",
                "WP_059318151.1",
                "WP_081050055.1",
                "WP_059318152.1",
                "WP_003805493.1",
                "WP_003805495.1",
                "WP_235587668.1",
                "WP_059318153.1",
                "WP_235587669.1",
                "WP_059318155.1",
                "WP_059318156.1",
                "WP_081050057.1",
                "WP_235587670.1",
                "WP_059318158.1",
                "WP_059318159.1",
                "WP_059318160.1",
                "WP_059318161.1"
            ],
            "starts": [
                202310,
                203381,
                204187,
                204824,
                205910,
                206481,
                208024,
                208536,
                209075,
                210958,
                212005,
                212592,
                213168,
                213695,
                215032,
                216285,
                219886,
                220638,
                222107,
                223105,
                224625,
                225625,
                228119,
                235686,
                237014,
                238256,
                239041,
                239700,
                240954,
                243453,
                244589,
                245881,
                249260
            ],
            "ends": [
                203371,
                204190,
                204639,
                205882,
                206467,
                207974,
                208506,
                209078,
                210961,
                212001,
                212595,
                212981,
                213671,
                215017,
                216288,
                219884,
                220629,
                222074,
                223012,
                224496,
                225488,
                227115,
                235693,
                237011,
                238213,
                239044,
                239703,
                240890,
                243449,
                244574,
                245854,
                249273,
                250519
            ],
            "directions": [
                "+",
                "+",
                "+",
                "+",
                "+",
                "+",
                "+",
                "+",
                "+",
                "+",
                "-",
                "-",
                "+",
                "+",
                "+",
                "+",
                "+",
                "+",
                "-",
                "-",
                "+",
                "-",
                "+",
                "+",
                "+",
                "+",
                "+",
                "+",
                "+",
                "+",
                "+",
                "+",
                "+"
            ],
            "names": [
                "pentapeptide repeat-containing protein",
                "DUF4150 domain-containing protein",
                "hypothetical protein",
                "type VI secretion system ImpA family N-terminal domain-containing protein",
                "type VI secretion system contractile sheath small subunit",
                "type VI secretion system contractile sheath large subunit",
                "type VI secretion system tube protein Hcp",
                "type VI secretion system baseplate subunit TssE",
                "type VI secretion system baseplate subunit TssF",
                "type VI secretion system baseplate subunit TssG",
                "hypothetical protein",
                "TssQ family T6SS-associated lipoprotein",
                "type VI secretion system lipoprotein TssJ",
                "type VI secretion system baseplate subunit TssK",
                "DotU family type VI secretion system protein",
                "type VI secretion system membrane subunit TssM",
                "type VI secretion system-associated protein TagF",
                "PEGA domain-containing protein",
                "DMT family transporter",
                "PLP-dependent aminotransferase family protein",
                "DMT family transporter",
                "purine permease",
                "SDR family NAD(P)-dependent oxidoreductase",
                "aminotransferase class I/II-fold pyridoxal phosphate-dependent enzyme",
                "polysaccharide export protein",
                "ABC transporter permease",
                "ABC transporter ATP-binding protein",
                "chain-length determining protein",
                "hypothetical protein",
                "UDP-N-acetylglucosamine 2-epimerase (non-hydrolyzing)",
                "UDP-N-acetyl-D-mannosamine dehydrogenase",
                "glycosyltransferase",
                "hypothetical protein"
            ],
            "sequences": [
                "MDAHVLRLRIRQGEPLQGLDLSDLYLPPGDYSGAVFLSCRLPRVKALGVNLAGSHFHQCDLSGAVLDASTLDGCVFMDSVLKELSCKHVQASEVTWQDCDLQGALWQGGAWIETHWAHCVLRSGNFDQALLQACTWTGCRAGELSLRSTRLEEVAVMELDWRGSLLAGSRWSRVTAIDCNFQGMNLSGLDLGGSVLMGSDFTQADLSHARLCSTNFKSAILNQAVLNQVQAEQALFVQAQAQGLQMRQANLTQSLWAQAHAPEADFRGSVLQQAYFAQAVLEQARFEHSQLRYADFSYADCRRARWDGAHFERTQFHRCLLDKAGQEQVAGCLPNDPALHESESWTARYMNLE",
                "MFANCQRGGMDIAFPDICKTPPALLPIPYPNFATGLMGIPNAWNILLQGGSAHNLLTTIPLSNGDNPGVALGLISQTVMSRSRSITCVPNVLWKGIPATRLTSLSMQNTVNTVGMRVVPSQFKVLLLGGGGAGGGVGKGGKGVSGSGPEAARKAAAREAKRAQLKRNRRRGAQREREVEAELKQEGHEVMGTQVSAKTPLTRRVIDILIKDKNTGKIRAVEVKSGGARRSATQKAKDKAMESRGAELIGKNAPRQPLPKNLRIPTEVRH",
                "MKTHTDPVKYDAVDWHVGGDYPAGLGPQGGRTHIGMYLAWLVEKGLLADTFIDRYPNEVRQCRDHMLKGSQLLQDCCDDVLVSEDMSELGKAFSDFYYDELYLDDYVDTLDDEVLPSIYHVPDDWDSYETLRPVLEQRYQHWRQEQGLDS",
                "MVEGMQEPWQPAWSVAPDKALYGENLEYEADFLALMQALHVQGEQQFGQTIIPAQVPDWTRIVRLVQDLLDRSADIRLLVVLAQARLQTGGLPALVDVCQWLLGALQEGWEYVHPRLYEDGELDPLPRVNALAGLSAIDGLGRLMREAPVVSLGHRQLNLREVGYVLDGGQKDSGLPGRDRLVEELRRAFAAGQSQTQALRRLRQFRQELEALVRQHLETEWALRLDGAWDTVEAASAVLDAATSPSAPLAPEPIQESATSTVTLSSGRPSVPPMDLLNWQSLHVSSREEVVLLLDKLVAYFEQYEPSHPAPLLLRRAQQLVPMGFHELIRDLAPGAWEQIQVFMPRSEAAS",
                "MSVKSNSGSGQKFLGRNRAPRVQIEYDVELYGAEHRVQLPFVMGVLADLAGHNTESLPDLGERKFMEIDVDNFDDRMKSIAPKLNMQVPNSLTGDGVLGVEVSFDSMDSFSPAELARQIEPLARLLEARTQLANLLTYMDGKSGAEALLSRLLEQPELLRALAGRPPQALTMNESQGDQDSDPHA",
                "MTSPQTLTATRDTAQLDELSRLLQQEFRPKTEQAQQAVEFAVSTLAEQALDQSVTLSEDAYQTIQAVIAQIDQKMTEQINHILHHPEFQRLEGAWRGLHYLVSNTETDELLRIRVLPATKKELARNLKRYKGVAWDQSPLFKKVYEQEYGQFGGEPFGCLVGDYHFDHSPPDVEMLGELARIGAAAHSPFIAGAAPSVMQMESWQELANPRDLTKIFSNTEYAAWQSLRESEDARYLGLAMPRFLARLPYGARTNPVDEFDFEEDTDGANHDRYTWANSAYAMAVNINRSFKHFGWCTAIRGVESGGAVENLPCHTFPTDDGGVDIKCPTEIAISDRREAELAKNGFMPLVHRKNSDFAAFIGAQSLQKPQEYYDADATANARLAARLPYLFACCRFAHYLKCIVRDKIGSFRERDDMERWLNGWIMNYVDGDPTNSSQETKARKPLAAAEVSVQEVPDNPGYYAAKFFLRPHYQLEGLTVSLRLVSRLPSLKGEQN",
                "MSVDMFMKIEGANGESKDANHKDWTDILSFSWGASQPGSMSSGGGGGQGKANFNDLHVLARIDKAAPAVMKHCASGKHLGKVELSVCKAGGEQVEYTKITLEEVLVTSVQLNAERDVESVMVNYSFQAARVKQQYWEQSERGSKGAETLVAWDIKQNKEA",
                "MDRFRLPGRRGAALMRGQADRLQPCLLDRLTDERPDQIWEPPQPMSQYQMRQAVLRDLGHLLNTPNQGATPLMQALVHVRRSCLNYGLSPLSGKTMSEVEWLDVEQALRTAILHFEPRILPDTLQVHCLDHRSQQDLHNVLSLRIQGHVWCEPYPQEFLLRTSIDLESGQLDLEESDASG",
                "MNPELLHYYNRELAYLRELGAEFAQAYPKVAARLGVHDTAVADPYVERLLEGFSFLTARIQLKMDAEFPRLSQQLLDVIQPSWLMPTPSMGLVQFCPSMSEGALAKGFTVPRHTTLRSRIPAGEQTACEFSTCHTVSLWPMALTHVQLGDVAADLPLAALGSRQAAQARSALRLDFSVQGGLTLEELAVDELSLHLAGPESDSSVLLDALLRQALGVFVQMEDEAPQFLAMSDCLTHDGLEDDQAILPMVSQEFSGHRLLREYFALPGRFAFVRLRGLQAAIARARAQALKSRRWSVHIVLKQAWPDLAARVGPGHVRLYCTPVVNLFRRRSERMALRPQASDHHVVMDRTRPMDFEVCLMERVQGHGRRGTDDVVFRPLYASTAQDGGAYGRYYTLRREPRLVSDAQKRWGGRSSYVGSEVYVSLVNQHEQSEFFGMNQISVTAWCSNRDLPLLLPRSPESDFSLQVSAPVAGIRLLGGLTRPRAASTGGRQAWELIAQMSLAQLGVAQSDPIQAADRWRALLAPHVDSADAGALRQLASLMAVQARPVQRAMPGPGPLVMARGVHFEVTLDQSGFPGGRPFVLAAVLSRYLARHVSLNSFVSTQFRSEAGVELGAWGPQAGTRAVL",
                "MNRAEQEQLKPQASLEELGRIIQQWPFGHDLFRVLRAVDALQAAQGQPRLGTAPTPRQEEVRVGQPPSLAFAASSVQTARWEDEQLHLDVQGFGLWGPNGPLPLHMTEYFFQRSRNFGDHAGVAFLDQFHHRLFLLFFRAWAQAQAVCDLEHDQDGFTRWLASLAGVGSQGESAPMSDHAVYFQAPALASQTRSAPALQALLASYFQVPVSIQQNVPVWVALDDQTQVCLGRSCSGLGKNAVLGARILDVQQTIRIRIGPLSRQDYGRFLPGRPAWRQLRYCLALYLGLEWSVQLQLVLHASEQPDLGLGAGVGLGQETWLGKPGTQDRADLCLFLDSRPDWHDPRR",
                "MSTSLDWCLQAESGGPPRPVPEPGLVCGSWTQADLVLPDNNQTPPILSYLRRQQNVLTIQRASADGQVAVNGIELALEQVQTLHNGDRLTLGDMHYRVESGAHPGTQPETPLAAAPMADPFADLHVPGLVPVGGPMPAPSDKHPFEAAAQPGRSTSTDSPIPAVSWQPELGHAPEWVSTLSDKENAFDLLQGMRQA",
                "MYLPARLISPALALLLAACAQTPNKPVAVFSPAAEAELEQIRSAFHEGDYTAVIRQVGRSSTLPTAASHQYSEALKLQAFSFCVRDYTFLCEERFKQARVVDPGFSLAQAERGHPIWGPVYEKVAGAQP",
                "MTVCRLLRLCSLLMLGVLTACASTSSRMAVPYEIVLTADDQLNPDTTGRPSPVQVLVFELRSGSAFESRDFFALQSDPQQALQADLLNVAQIVLRPGQTHTFKRPGDLQATAVGVVVGYRELDASVWRVLLPLPESRTTNIYKFWQSAPDAVQVSLQLRKNAIQVLD",
                "MDKVIWTEGLFLRPQHFQQMERYLEHYAQAGRRATQPFFWGFEALILDEQALSMGSVALREARGLLPDGTPFDSRPGAMQIAAWTAPELVRPERLMLVLPRPQAGRAEVQFDGSSARRSRYVVSEQDLYDSSGLSPEPCLSQLGRLQPVLLPESEVYEDSVAMPVARILERRSDRSLVLDPDFIAPVLSIQAHARLSVLSADVQALLQARAQALAQRLGPGGRGQGDVADFMMLELVNRYRAALWAMEQRAHVHPSELFQLWMELYGALATYTQDGRQPLVWPPYLHDDLAQSFLPLVLELRRALAVVLEQQAVSIALEDKGQGVRLAHIADRSLLQQAGFILAVQADLPAQTVRQHFAAQVKLGPVERIRDLVHLQLPGIGLQPLSVAPRALPYHAGFTYFELEKGGELWRQLEHNGALALHLAGDFPGLQLEFWAIRR",
                "MNETVSWGAGSVPEPRPSRADAPRFIAQGANPLLEAANPLLVMVSDIRRSTHHADPAGLRAKLVAEIRQFELRAQAVPVANETILAARYCLCTTLDEAAALTPWGQAGVWSSHTLLVTFHNETWGGEKFFQLLDKLMQSPAAHLHLLELMYFCLALGFQGRYRVHEQGASQLETVRQRLYLSLRQYGPTVAAALSPHWRDKPAQKVGKPLPVPIWVAVCVALLLCMLMYLGANLLLNRQSDQVFEDIVALRLPALQTQGLTEPAGVTPPAPLALAELLAPEIAEGLLTVRDQADRSVIVLRGDGLFDSGADQVRAPLLPVIARIADGVEAAPGLVLVEGYTDNVPIRSVRFPSNFHLSQARADSVKAVLQERLSQPERVRAQGRADAAPVADNRSAQGRAQNRRVEITIVPLSKESGQ",
                "MTRLLNLVFSRGVWTFVGVVILLVLIWVLGPLLAVGQTQPLETELSRWIAMAAVLLFWLVRLLWRSWREGRLNAQLLGQLSRPAPKAAAAAASVTSHPLQSQFDEAIELLKRIRFGSHVGGRLRSLLSRQYVYQLPWYVFIGAPGAGKTTALVNSGLQFPLSERYGKTSLRGVGGTRNCDWWFTDEAVLLDTAGRYTTHESDPVGDEQEWRGFLGLLKRYRRRQPINGTLLTISVPDLLSSTPEQRHDHAQVLRQRLAELRERLGIQFPIYVLVTKMDLLQGFQEYFDHCSRQELEQVWGFTLPYERAREAGFSLSHTYGREYEALHQRLERGLAAVMAEQPDERVRAEAYLLPQQFARLGPVLEEFLEQVFSQSRFEAPLLLRGVYFTSGRQGGVRLDQVRDPLREYLEVDVQADHAQPVANQGRSYFLTQLLKELIFQEAGVAGRDERWERRVRLRHFLVYGLVAAGVLLLGLAWGRSVLLNRAYVEQVETRIPQAQQQADQTQVLDTTPAVGLLPLLDMLSLLPQSDQFSLDAPGLERRMGLYQGQKMKAAADTVYQRALEKLLAPLLARRIETVLRSEQAQDLEYGYEALRAYLMLYDTRRYDAVHLQTWLLGSLKQDLPAGFTQSQYDRLEGHVRAVTQAGLLLNPFPRNEALIAQSRERLARISLEQRTYSRMRRMLAATPGLLPMSVAGMAGPYAASVFQRASGKPLTEGVDGLYTYEGYWTVVEPRIDSELRQMREDDRWILGLDTGAAQSEAARRAASQELRRLYLLDYVRVWDDYLADLRLLQGGSLLENIQLARTLSMADSPLKQLVQQVALQTRLLREDAQQGASLGAQAKVRLDDTRQALEQMFGPVGLEGSRRNEPQAKQVEAIVDQHFEPYHRLASSTGGAPAPIDGTLELLDEFYAFLTSSDAALRSAGTPPPSNVLTKLQAEAGRLPGPLRDALDQFSVGASAEIASRTQASLGQLLDATLGQFCRSAIAGRYPFAGQSSQDVAPNDFARLFAPGGLMDAFFQEHLMHQVDMSGGRWRFKPGIDGQAAASFRYLDAFQRAAVIRDVFFPAGSTQPRIDLAFTPVQLDAALSQVLLDVDGQVLRYAHGPQVAMGVQWPGPRGGRQVSLEAQPQSEGAGIRATGAWALLRLLDKAQVVPGAPAGAQRLSFALGGRQFVVDVVANSSKNPWRLAEMRGFTCPGSQ",
                "MLNDELDANLAVMWYGKIPAMGDFVRRRMPDSILLPWERWFSSGVSQIRPFTKPAGVNLAGSAVPVWGFVRSLPQGGVQAGAVMPSQDRVGREYLVCALVALDLEQCQRVRLPVLASLVEQLGLVLQQGVRFCWAATQVDQTLCRALPVAGLLADSAAARLEQREAGQDILDVLYGTRGGAVPQDPWAVLQPCLEPGSQRSYWWCLGMNNPNCRSVTHRGELSLALFRRLFTSVTAADLDGRLSQSW",
                "MKRTTSAHDGQGRPLGQVLDSLSLDQRLLILEHLALQLAQLHERQEWYGALGLDTVILTDEGLVQLQALAQVLHKRNLTQARAHGMAFDEPCAAPEQYVDDPTRPAGPWTDVYGYAALRWHLTTGTPLTAAPWRQLRDPVGMDEEADGPTQAMLQGLALDWVQRPQSMLSYRRLERLGQVSASVFEQTALARPVLPIRTERRAFGWRWLGGLALLLVVGLAVGYWSTGSEESGSLVATTESGQALMAETLSRGAAPKGQEGQADLRGLPTAEGSVQAVSEPVAALPNTSSEGEPSSPPGLSAAVSGQGQEGGPVALQAVQPVTTDAIPSLAPMSAQASVSAGQARVQAVEPAAEAVQVSGMSAGLDALPSQPAQPEQASEEPSRVPRVEPTPADTAKPEAVAPTQAAPTAKGTVVLDVRPWGEIYVNGRKQGVSPPLKSLSLPAGTHRILIKNAGLPPFSSTVRVRSGQTASVKHAFN",
                "MRTAATDPIPMSPKDLRDLFLLAAIWGGSFLFTLQAVPDFGPFPLTAVRVGVSALALMSYITVTGRLPVFLANWKPIFALGVLNAAAPFSLYAFAALRLESGLLAVLNAMAPLFGALVARVWLKERLTPSRILGLCVGFLGILILVYDKLSFNKGAEGWAVLASLLATVFYGIAANFTARYLRGVQPQAVAAGSMVSATLVLLPAAMYWWPAQTPGLPAWGAALSLSLLCTAVAYLIFYRLLANVGPSKTITVTFLVPPFGVLWGALLLDEALTAQMLIGMSTVLLGTLLATGLIGRRKAV",
                "MPALTRIDHLMQSVRERIAARTYPPGTRLPSVRAHARSSGVSVSTIVEAYGRLAAEGLIEARPGSGFYVTAPLAPLSLTALEPALDRDIDPLWISRQSLEADDDALMPGCGWLPSDWMYEQGVRRGLRKAARSASQDLTDYGSPLGLESLRQRLARRLVQSDIEVGPHQIMLTDSGTQAIDLICRFLLEAGDTVLVDDPCYFNFHALLRAHRANVVSVPYTHQGPNLTAFEAALQQHKPRLYISNSGIHNPTGARLSAATAHSVLAMAQRADLYIIEDDIFGDLETRPATRLAALDGLSRVVQIGSFSKTLSASLRCGYIAAQAPWIESLVDLRTATSFSSNRLASHILNSALGDSGYRKHLEHIRHRLSKAMDVTLTRLEQLGLSPWLRPREGMFLWARLPEGHDALSLARACLPHGVILAPGPVFSQAADAAQFLRFNVAQCSDTRIFTVLKNALDQARPD",
                "MDSKAVSWLNGFMGVAIFAGSLPATRVAVLGMDPFFLTGARAVVAALLASVWLLLGRVARPQRSDLLSLAVVGFGVVLGFPLLTALALQYITSAHSIVYVALLPLCTALFGVVLAGERHKPVFWLCSVLGCLLVMSYAAQQGLEAAWQGDLYMLAAVVVCGMGYAEGGRLSRRLGGWQVICWALVLSLPLMFLMMIWFWPASFDTVTLSAWLGFGYVSVFSMFLGFVFWYRGLAQGGIAAVGQLQLLQPFMGLALAAVLLGEAVNASMIWVTMGAALCVAGARRFAS",
                "MGTNATTAPVDERLPNGRLAALGLQHVLVMYAGAVAVPLIVGRALNLSSEEVSILIAADLFVCGIVSIIQSMGFTQYFGIKLPVMMGVTFAAVGPMVSMAQSNPGHEGAQMLFGTVIGAGIITMIIAPAVSRMLRFFPPVVTGTIIAMIGITLMRVGINWIFGNPVGPTAPSVINPDHLAWIQHAQSAAAMPGSALPPPPEGLALKATVPNPRYANLTGLGIAAIVLTSILLIAKFAKGFLANVAVLLGIVIGAVVASAMGIMTYEKVANAAWVDLVLPFHFGMPKFNILHIATMTLVMIVVLIESTGMFLALSDMTGKKVDQKDLARGLRTDGLGTLLGGIFNTFPYSSFSQNVGLVAVTGVRSRFVCVAGGVILIILGLLPKMAALVESLPTVVLGGAGIVMFGMVTATGIRILSGVDYKTNRNNSMIVAISIGVGMIPLVAPNYMQWMPHAIHPLIESGILLTSMAAVLLNLFFNGAKEDTHAAVEAAKHAEA",
                "MSQNTGKGAQKFEASGTDINKSNVSSGAIAIIGMAFRFPGDLSQPDQFWNALIEKRDLVTQIPADRWATAELQHDKRAEPGRSITFSAGVLSRIDEFDADFFGISPREAAWLDPQQRLLLELSWEAMENAGVLPSTLAGSDCAVYVGISGLDYGMRGLDDLASLTSHMMTGNTMSIAANRLSYIYDLHGPSMAVDTACSSSLVALHQACASLRSGEASTALVGGVNLLLHPYPFVGFTKASMLSADGRCKVFDESGNGYVRSEGGAVLMLKPLEQALADGDQVQAVILATGVNADGARKTGITIPSCQGQIELMRSVLERSGLAAGDVDFVEAHGTGTAVGDPIETRAISAVYGKARKERLPIGSVKANLGHMESASGMAGLVKTVLALQHKALPPALHLHTPNPAIDFDGLNLELLVQGRALQRADGKPLVAGLNSFGFGGANAHVLLQAPVAQAPVGAQQPELGLPPLVLSAKTEAALRAQAGNYADLLDGKTGEDFYDVSYAAAHRRQTLARGLIIHPETVQEGVAQLRAFAQGQDPQGLYTVDSLDKEGQLAFVYAGNGAQWLGMGLSLLRQSPRFAALLSELDTMMRPLAGFSLLEQLQADAAASRMDDTTVAQPLLFAIQVIVTRMLREDGIRPDAVTGHSVGEIAAAWAAGALDLDQAIRVICARSQAQGLTRGQGRMAVIGLSLDAVNTLLDGLGSDLGVNVAGVNSPSNITLSGSLHGLQRIQAALEGQSVFFRLLDLDYAFHSPYMDGLLPHLQQNLGDLQPGQQAPQARFVSTVTGQELPAQELGVDYWWRNIREPVQFEQAIACLARQGCRVFLEIGPHAILQRYIRDTLSQSEVQGVVLSTLRKQDDGPQRLAETALRTLALLPTQLKGRFPVPGKAVSLPLYPWQRERHWYKASAEGMRSMERRRVHDLLGWRLPDSDISWENVLDPVILPWLADHKVGGAMVFPGAAYLEMALAAAREWLGETLILVDELDILAPLVFDGEHARSLRFVLSPRDGSFHIKSRQRLSQDEWVVHASGRILASDERMPLAQLSPLDSAELQIDQARHYRLAHSLGLDYGPAFQGLKASRVQGAYLNAELALPVSLEQGGYLLHPALMDVCYQSLVDFFARDIEAGQGVALLPVKVGRFTLSTDGQVTHFRAHLRRSSARSVLADFELYGADGRLLASAQACRFRAAYFLRQDRQAVSTWQITPYLRPHPRDERAAVTLSPDQLVQGGWAALADQQQARQSWFQQTLPLLDALSLSFVYEGFLQTQAAERSDEVVNSPYGRWMTALLRAEGLLQEAQDGCVVEQADMPAAQDLWRSILQDSPDSLPLLAQIGLVGRELPALLRGEIAGEALLASLRRSPVLEVLYDDDPMYRGVRLALQNQLHALAMNLPVSQRLRVLEVAVGPSDLPRTLAACLPEDRFEYVLALPDADLQARQATQHHDLANVQVIGFDLQEWQLERSDTTPFDVVILRHSLHRTVQVSSALVRSQQWLCAGGVLLLAECHPDWHADFLSGLDPSWWHVSSDTPSSSLLSPAGWRKALDEAGFEQALIAPEPAAQDFNEGAYLLVASAAGTQAQQDQETVAAGNWLLIFDRHSQRQAQSLQARLQATGQSVSAQAWPLEDAALMGEGALNVVSMLGWGDTLDAVSQTSATLLNLTQRLSARAGASRLFLVTQGGALPATAQKLDWVVNPAQSALWGFARVVMNELPALSSTLIDLAGDVSAGDVAARLERELLWPDRATEIVLSQDARHTLVLVESTQKTTAPLSQNTRFKLDFQVPGQLRNLEWQAVQEPELAADQVEVRTMAAGLNFRDVMYLMGLLPDEAVENGFAGASLGLEFSGVVTRLGAGVTHLTVGQPVMGFGSSCFASHVVTRADAIAPMPEGWSFEAAATVPTVFFTVYYALTHLAHIQPGEKVLIHGAAGGVGIAAIQLARHLGAEIYATAGTDEKRVFAALLGADHVFDSRSLSFAQDVMDATGGTGVDVVLNSLAGEAMRRSLDVLSPFGRFLELGKRDFFENTPIGLRPFKSNISYFGIDADQLLTGRPALAGRLFKEVMDLFHDGALFPLPYRRFGADHVIDAFRAMQQARHIGKLVVGLKDAQPTLPVEPVAASVDLSAQGTWLITGGLSGFGLASAQWLVKRGLRSVVLAGRRGADTPGAPELQEQLRAQGCHVHIVACDVTDYAAVQAVVAHIQAGDRPLTGVLHAAAVFDDRLIANMDQDSLDKVLQTKLVGAWNLHQATRDLALSHFVLYSSVTTAIGNPGQANYVAANAGLEGLTRLRQRLGLAASCIAWGPIGDAGYLTRNETVKDSLSKRLGKAPLPSEQALDQLDRVLACNGDVSIVANFDWSALSRLLACAQSERFAILNRALKDHEAGSEGQDIQALMQGKTPEQIHALVAEWVAQEVASILRTEVDRIETQRSLHDLGMDSLMAVELALGLEQRFGVQLPAMVLNDSPTVWNVATRIVDKLIAADGDVAEQETGHLVAGVVRQHGDEMSEADLQGLAQDVQRLAEKGTSLINE",
                "MSKNDLAPGSKAQLIQRILGRKTGQAASDGRMADRTVASAIPDAFTRFDRHPGYEKMLVPKAMADRMGVRNPFFRSHDGAAAARTRINGRDYLNFANYNYLGLSAHPEVNAAAKAAMDQYGTSASASRLVAGERRVQRELEEELARNYDVEDCVVFVSGHATNVSTIGYLFGPKDLVIHDSLIHNSILQGIQLSGAARRSFPHNDSAALERILAEIRGQFERVLIVIEGLYSMDGDIPDLPAFIDIKRRYKAFLMVDEAHALGVLGKTGRGSHEHFDVAGGDVDIWMGTLSKTLASCGGYIAGDRALVELLKYAASGFVYSVGISPVLAAASLQALQIMRREPERVHALQERGKQFLNLMRSMGINTGFAQGYAVIPAITGSSLKAVKLSGQLFDAGMNVQPIIHPAVEEKAARLRFFLSSTHSRDDIDLACETVHTLMKK",
                "MAQLLHTAVSKMAALGRPFMASALVAVLAGCATMPDWMPADGPSRQQVQERREGRIEGITLVNVTDSLTKKLAAKKRMGDFAAQFPSSGSNHYLIGPGDVLEVSVWEAPPAMLFGSISLDPKATAATTNAVAFPEQMVTPDGMISMPFAGRIPVQGRNTQQIEESITKRLQGKANNPQVLVRVIQNNTSNVTVVGEVNQSILMPLTPKGERLLDALAAGGGVKQAVNRIAIQLSREQNTATMALDTIIRNPNQNIMLKPGDVITALYQNQSFSILGATGKNEEIPFEAQGISLVQALARSGGLDTSRADARGVFVFRFEDAALVEGATESTLLDKKGVVPVVYEIDLRDPASFFVTQNFPVQDKDVIYVSNSPAAEFQKFLRLVVSVAVPSTTLNNMMK",
                "MNNQVRSPMAVTWAVWRALLLRESLDRLFDMRAAWFWLLMEPVLHISFVTFIFTVIRLRTVGGIDVTIWIVVGMLAFFMFRRTAMQVMYAADSNKPLFAYRQVHPFDTAIARGSLEAFLMILVAAVILTGVALLGHDVRPDDPLQVLIAMFGLWLFGVGYGLVASVLMALVRETEHILKILMMPLYLISGVIMPVSAVPPPYRDWLLLNPLVHGLEFVRHGFSSYYHMVPGVSLAYLYAWGITSFFMGLLLYRRFSQQLVMK",
                "MIIVNDVYKRYKTAHGVGKWVLEGVNLTIPPKVNVGLIGSNGAGKSTLLRLIGGVDHPNKGSVERLCRVSWPMGNGGLEGTLTGRQNAKFVCRVHGHQDDLADRLAFIKDFSELGQAFEEPVYTYSSGMRSRLQFALSFAFNFDVYISDEVTAAGDAAFRKKAADAFKTMTNRAGLIMVAHDNKTLRQFCQAGVWLHKGKAHWFDQIDDALNAYKDSLPK",
                "MTDTPHVPLQSPGASSDKEAFKKPSPIARVRAWFSLRLFDHAVRLILILAVLTTAYWLFFASDRYVSEANVIIRKTDSVGSPSFDLGMLVSGVASADRANQLLLRDYLLSVDMLKKLDESLDLRTHYSSSEHDVISRMWFQDASMEWFHRHYLSRVKVEFDEFSGVLRIQVQAYEPAMAQAITELLVQEGERYMNELGHEMAQVQVNFLVTQVDQAQERFQQASQELLNYQNKAGLLSPQATAESINAIIATLEGQRAQLQTQLASLPKSLDRDHPNIQMLKQSLKAVDAQIKAEKLKLATPAGGTLNKYVEEFYRLEMNVQFTQELYKSSLSALEKGRIDATRMLEKVSVLQSATLPEYPLEPRRLYNTLMTLLLALILAGILKLLKSIVLDHVD",
                "MESLSENEQRLEEENRLLLDQLQLVQEELGRLHDHPHAIGGGIVQTVVQVAPVDTEFVEAEAERVRLECLLAVQAKLHKLRTQHALSGQLGEILIEGVRSTGALLTVPGRLRRAWHQNRRTQAPAVLGGKSFDKAIQAYQQGGDSQLESLLSQAAVSNSIQASAWSAVARTYQTSDPGLVATLARRAFELEPRGFRQKWLAFRLHESGDLLEAEALLTLLPDDVSFTDSESRQRDRLLKQANEFRVDQVRRQHQVASRNEAVQRQWDELVQERNALVGQLRQLQGQLDAVQQESSRVVQDRDEQLMQVKSLQAQLEQAQEDLTSNSQEQERQRQLALQGQHDKQALLKQVADLSLSLEKESALRLQGQQQAVGLQAELKRLNQTLAEKEAQAGQWFEQCVTVQGGLADMVQQCEQLKLDLQNSRDEKEAVLTQLHQRQQEQQALLLQIQTLTASHDEQALRAAQYLEQVNSLQVQVQELVSELETAKQQVETQRADCQSLQSQLNQLVHSREEYALLAAQRQGELLQQAKELLELEKSKAALENRQRELEQLLATRPGRETDLLALPGLLENLFKKQAEDLVRVRRHLETAVKNNSANAVRQLQSFVGMQEYFATGVLPAFNSEAHSWPVSADFALCVMRQLVLQPYDLVIEFGSGMSTVIVAKTLALMAERHEAQQTRFVSFEHLDSYYQQTHAHLQQADLANAVQLTLAPLAEWQSSDGQIYSYYSCQSTLAQLAKQKPGSLNRILVIVDGPPASTGPQARYPAGPLLVEQFPDTHIDFLMDDYVREDEKQVVQRWLAEINDQGRVGTLTEYKLEKDACLLTVQSKDSK",
                "MKILTVFGTRPEAIKMAPVVKALAADSAFDARVCVTGQHRQMLDQVLDIFSIKPDFDLNLMKPGQDLYDITSNVLLGMRDVYKQWQPDMILVHGDTTTTMAAALSAYYAKVKVGHVEAGLRTHNKYSPWPEEMNRRQAGVMADLHFAPTEQSQTHLLREGVDPKTVHITGNTVIDALLDVATRVRQDAELRKRFESQFSFINPAKRLVLVTGHRRENFGSGFENICLALRQIASRGDVQVVYPVHLNPNVQEPVRRILSDVSDVHLIEPLDYLPFVYLMDRCDLLVTDSGGIQEEAPSLGKPVLVMRDTTERPEAVDAGTVRLVGTETQAIVSAATQLLDDAAEYERMARAHNPYGDGKAATRISEILKTLIS",
                "MFETLSMIGLGYIGLPTATLFASRRKKVIGVDVNAYAVDTINQGRIHIVEPELDMLVQAAVHGGYLRATLTPEPADAFLIAVPTPFLEGNKPDLTYIADAAKAIAPVLAKGNLVILESTSPVGTTEQLAQWLAEARPDLSFPQQAGEEADIQVAYCPERVLPGRVVHELVSNDRVIGGMTQKATEMATELYRIFVEGALVPTNARTAEMCKLTENSFRDVNIAFANELSLICDRLNINVWELISLANRHPRVNILQPGAGVGGHCIAVDPWFIVDKTPEEARIVRLAREINDYKPEWVVEKVKAAIAGVLSLRPDARMADIKVACLGLAFKPDIDDLRESPAVGVAKKIASLGCKVQAVEPNIQELPAKLEGTGIELSALGSAMADADVVCVLVKHRPFIEQVAEIRKHAQCIDVVGLFAE",
                "MLQSKVSCAARAFRDGEFAQAMVLYKELGEQLGHQFFAANLALCQSRLGASAGYGELASLPVKQLRVAGVMDEFTFHSYDPECELLQLHPEHCIEQLERFKPHILFIESAWQGFEQLWKLKISTNGPEINACIDWCKRNGVPTLFWNKEDPVHFGTFIPLAKQVDYVFTTDIDCVPKYKAHVGHDQVYFLPFAAQPKTHNPIEIFDRKDAFNFAGSYYLRYPERQRDFAALINAVKDLRPVEIYDRNADNPHPHYTFPDEYKPMILGKLPFAEIDKAYKGYRYGINMNTIKQSQTMFARRVFELLASNTVVVSNFSRGVRLLFGDLVIASDNQNQLAERMEPIVNDELRYRKLRLLGLRKVMTEHTYAQRLAYIRAKLTGQSLKSEQPRVVLLAQAADAQELRRILCSFQRQCYENKQLYLIVAESNNTTFDSSVRRFSSVQEAYDAVDKLSADVLVGGLHPDDYYGEQYLTDLALASTYSTASAFGKAARYKVESGALTLMGDAQQYRNVDTLCLRSALTRCRVWREEMQGRMLTNLAEQAVQCAQSLAIDEFNYVENGALLAESECATALDLVVADKGVSFGEHLATVAESLPASLNESAADSSNLPQLDAAALLDWIPAKAGVALALENNALKVVSTLKPGQHAYLYSRSARTRQEMNLLLNSQFHLCSEQTFSMRTVFEFQDQHGKKISHQMNAPGDKHALAIPTHCTKVRFGLRVEGPGTATIEKLILGSNAERPAAVICKSPYLVLAKQYPAYEDLYRYGFLHSRLRAYKAVGQLVDMYKIHNGPAGYREFENIDVATGDASLLDATLATGQIKHVLVHILDQHMWKILEKYLDNIKVTVWAHGSEIQAWWRREFEFKNLSDSEIERKKKLGENRNKFWINILGNKNPNLHFVFVSKYFAEEVFLDLGVEMQKARYSIIHNPIDTDLFVYKEKSPELRKKILSIRPYSSEVYANDLSVRAVLELSKKSWFKELGFKFIGDGELFDKTLAPLKEFDNVDIEKGFLTQSQIAKVHADYGVFLVPSRGDTQGVSRDEAMSSGLVPITTNAAAIPEFVDKECGLLADKENVSDLVDAISDLYHDGDFFRKLSVRAAERPRKQSSKNIIVKKEISLFSDFCGDGFNAGY",
                "MLGIENRAAEIESSLKFIYELEKEQFEELILIKIELFEATKKVIHLIDACRLEKKMIGITERSRELAKKAFLFKPIEKTLHFYLEGFITNKKPEEAISIVEKAFEEIKVKDDSLVAVKDLYLGSLFGVGGDYYKYNKLICAAKKKYEKGIYYQLKTVVSDFYCGADEKGFLGVQDSLSLDINSGLIQFDYIFSVSCDAVYFEYYGEIFLNGFFESNKSSIVHLYVIESRNNSKILEFIEKKWYSDRVVVSFFKCPDSIDFRPISAVLRLLAVDELLKKYNKPVFFGEIDALVTKSLNSLVSDLSTGRYDQLVRVIGHHLPWQRFTCGLGAFMPTKSGFVASALMNRFIKGIFNNNEKHWWADQCALEGSIRYSFLINSEYNPKFVGPGDLGDFIITPTGADSHEKKVFILNKKYKDIYR"
            ],
            "species": "Alcaligenes faecalis",
            "taxID": "511",
            "families": [
                1647,
                0,
                0,
                2042,
                2043,
                2044,
                2045,
                2046,
                2047,
                2048,
                0,
                1720,
                2040,
                2039,
                2038,
                2037,
                2053,
                2018,
                1914,
                1867,
                1914,
                1544,
                0,
                1543,
                2010,
                1834,
                2033,
                1542,
                0,
                1541,
                1540,
                0,
                0
            ]
        },
        "assembly_id": [
            "WP_059318150.1",
            "GCF_001516865.1",
            "https://ftp.ncbi.nlm.nih.gov/genomes/all/GCF/001/516/865/GCF_001516865.1_ASM151686v1"
        ],
        "species": "Alcaligenes faecalis",
        "target_family": 2053,
        "operon_type": 31,
        "operon_filtered_PaCMAP": [
            -21.406909942626953,
            1.780621886253357
        ],
        "operon_PaCMAP": [
            -1.472576379776001,
            1.576310157775879
        ]
    },
    "WP_222484822.1": {
        "flanking_genes": {
            "relative_starts": [
                -21974,
                -20965,
                -19692,
                -18803,
                -16356,
                -15823,
                -15028,
                -14482,
                -12950,
                -12462,
                -10663,
                -9587,
                -6868,
                -6237,
                -4897,
                -4071,
                1,
                936,
                3606,
                4599,
                5731,
                7079,
                7537,
                10205,
                11275,
                14685,
                16157,
                16494,
                17488,
                18567,
                19706,
                20963,
                22277
            ],
            "relative_ends": [
                -21234,
                -19787,
                -18805,
                -17811,
                -16063,
                -15071,
                -14498,
                -12992,
                -12462,
                -10627,
                -9584,
                -6918,
                -6257,
                -4894,
                -4085,
                -34,
                942,
                3407,
                4151,
                5699,
                7017,
                7357,
                10194,
                11266,
                14685,
                15650,
                16471,
                17387,
                18480,
                19502,
                20815,
                21820,
                23419
            ],
            "ncbi_codes": [
                "WP_206941796.1",
                "WP_206941793.1",
                "WP_206941315.1",
                "WP_206941313.1",
                "WP_222484804.1",
                "WP_222484806.1",
                "WP_222484808.1",
                "WP_222484809.1",
                "WP_222484810.1",
                "WP_222484811.1",
                "WP_222484812.1",
                "WP_222484813.1",
                "WP_222484814.1",
                "WP_222484816.1",
                "WP_222484818.1",
                "WP_222484820.1",
                "WP_222484822.1",
                "WP_222484824.1",
                "WP_222484826.1",
                "WP_222484828.1",
                "WP_222484830.1",
                "WP_222484832.1",
                "WP_222484834.1",
                "WP_222484836.1",
                "WP_222484838.1",
                "WP_222484840.1",
                "WP_222484842.1",
                "WP_222484843.1",
                "WP_222484844.1",
                "WP_222484845.1",
                "WP_222162732.1",
                "WP_222162733.1",
                "WP_222162734.1"
            ],
            "starts": [
                342468,
                343477,
                344750,
                345639,
                348086,
                348619,
                349414,
                349960,
                351492,
                351980,
                353779,
                354855,
                357574,
                358205,
                359545,
                360371,
                364443,
                365378,
                368048,
                369041,
                370173,
                371521,
                371979,
                374647,
                375717,
                379127,
                380599,
                380936,
                381930,
                383009,
                384148,
                385405,
                386719
            ],
            "ends": [
                343208,
                344655,
                345637,
                346631,
                348379,
                349371,
                349944,
                351450,
                351980,
                353815,
                354858,
                357524,
                358185,
                359548,
                360357,
                364408,
                365384,
                367849,
                368593,
                370141,
                371459,
                371799,
                374636,
                375708,
                379127,
                380092,
                380913,
                381829,
                382922,
                383944,
                385257,
                386262,
                387861
            ],
            "directions": [
                "+",
                "+",
                "+",
                "+",
                "+",
                "+",
                "+",
                "+",
                "+",
                "+",
                "+",
                "+",
                "+",
                "+",
                "+",
                "+",
                "+",
                "+",
                "+",
                "+",
                "+",
                "+",
                "+",
                "+",
                "+",
                "+",
                "+",
                "+",
                "+",
                "-",
                "+",
                "+",
                "+"
            ],
            "names": [
                "ABC transporter ATP-binding protein",
                "ABC transporter substrate-binding protein",
                "branched-chain amino acid ABC transporter permease",
                "branched-chain amino acid ABC transporter permease",
                "hypothetical protein",
                "hypothetical protein",
                "type VI secretion system contractile sheath small subunit",
                "type VI secretion system contractile sheath large subunit",
                "type VI secretion system baseplate subunit TssE",
                "type VI secretion system baseplate subunit TssF",
                "type VI secretion system baseplate subunit TssG",
                "type VI secretion system ATPase TssH",
                "type VI secretion system lipoprotein TssJ",
                "type VI secretion system baseplate subunit TssK",
                "type IVB secretion system protein IcmH/DotU",
                "ImcF-like protein",
                "type VI secretion system-associated protein TagF",
                "type VI secretion system membrane subunit TssM",
                "type VI secretion system tube protein Hcp",
                "type VI secretion system protein TssA",
                "hypothetical protein",
                "PAAR domain-containing protein",
                "type VI secretion system tip protein VgrG",
                "DUF4123 domain-containing protein",
                "hypothetical protein",
                "sel1 repeat family protein",
                "hypothetical protein",
                "sel1 repeat family protein",
                "sel1 repeat family protein",
                "LysR family transcriptional regulator",
                "S-(hydroxymethyl)glutathione dehydrogenase/class III alcohol dehydrogenase",
                "S-formylglutathione hydrolase",
                "GlxA family transcriptional regulator"
            ],
            "sequences": [
                "MNATRSPHGISTSSDEAICLAGVNAFYGESHILHGVDLRVKRGELVTLLGRNGAGRSTTLKTIMNMVGSRSGSIVINGQETLGMKPHHIPRLGVGYCPEERGIFASLDVEENLLLPPTVRSGGMSLDDIYGMFPNLYERRRSQGTRLSGGEQQMLAMARILRTGADILLLDEITEGLAPVINQALAEVLVTLKSRGMTIVLVEQNFRFAAPLADRHFVMEHGRIIDTIEAADLDARRDDLNALLGV",
                "MLGMAAPSLAQDGISDGEIRIGYLADMSGTYRDLAGPGGLEAMKMAVEDFGGSVGDAPIEIFNADDRNSADVGANTVRGWVDQENVDLVAGMVASSVSIAVTKVLEEAGGLAIISGSAASSITNEHCTPNHIHYVYDTYPLANGTAKAVVEQGGDSWFMLTADYAFGHALESDVEKVVTDNGGTIVDRVRHPFPTSDFSSYILQAQGSGAKIVGLANAGSDTVNAIKTASQFGLTQTGQQLAGLLIFLNDVHAMGLETTQGLLLTTGWYWDMDDASREWAERYFERVGKMPTMVQAGIYSSTTQYLEAVEAAGTDDPATVRAKLGETPINDFFARNGRIREDGRMVHDMYLAEVKAPADSESEWDLYEIKATIPAEDAYRPLSESSCKLVSN",
                "MTMIFGVPLAVFMGQLMLGLINGAFYALLSLGLAVIFGLLKIVNFAHGAQYMLGAFAALLGAQYLGINYWLALLLVPLVVGAFGALLERLVLRRIAHLDHLYGLLLTFGLALIFEGSLINLFGVSGASYPVPEALAGGIKLPFMFLPTYRGWVLVAALVVCLGTWFIIERTRLGAYLRAGTENPALMQAFGVNVPLLVTLTYGFGVALAAFAGVLAAPLYPVSPTMGSSLLIVVFAVVVIGGMGSILGAILTGLAMGLIEGLTKVYYPEAANTVIFLVMIMVLMLRPAGLFGKEA",
                "MTTTTTTASPVAGKARARAARRRRGMLLVALLTLALVAPLFAYPVFLMKVLCFALFACAFNLLLGFAGLLSFGHAAFLATGGYVTGFLLSSYPGLTPELGIIVGTVAAVILGTLFGALAIRRQGIYFAMVTLALAQMMFFFYIQAPFTGGEDGLHGVPRGKLFGLIDLSNNLAMYYVVLAIFVIGFAIIQRTVHSPFGQVLKAIRENEPRAVSLGYNVDAYKLVAFVLSAGLAGLAGATKTVVFQLASLTDAHWHMSGEVILMTLVGGVGTLFGPLVGAGLVVSLQTQLAQSPLGNWVSVILGAIFVLCVLSFRSGIVGEIQRMVRKNFK",
                "MLRTDLTLKRDVNDGTPDGFVLHQTEVDAVAGNVSSTSWGQWRIEQKDKDIYYVMDHQPQDIVLRLSGDGTRLLWAGKRPLGHQNVSFILRPADPIR",
                "MSDASFDLEAFIRLRKQTRVVGDLLQEQATDYLATLALLIRPQRIFGEYLQGAPRGNGRDAQHAFKDFKGLFEATAGAQPFRLMQELEVPLDILSSTPQLYPYEYDMVLDGRSRPVRVTSPVRWVVGYKGFELQRFRQIIKDPNRSTAELFRFVAHYLMLFFCINREPGLGRLLLGLRYPVSFERLADFGDMPFCVIGAPVASHLPDQSLILRSTEVAGNNSFEELVELADIEVIEDGIKDRLMRAVSNI",
                "MAEKDSTQHKLGRIRAPRVHITYDVEIGDSQEQKELPFVAGVVGDYSGNPLSPPPKLKDRKFVAIDRDNFDSVLKGFKPRLAYRVDNTLSKDGSQLPVELNFNALEDFEPQNVVKQVEPLRKLLEVRNKLADLRNKMGGNDKLEELLMDVLQNSEKLKALGDEFGREQSVSDDSKQ",
                "MSDKEMQAQTDQGTVFAPESSLLESIISESRVARSENERSRARDLIEELVAQVLEGEVLPSKDLIAVLDARIAEIDAMLSEQMNEIMHAGEFQQLESSWRGLKYLVDQSETGSNMKIQVLNATKKDLVRDMKSSPEFDQSALFKKVYEDEYGTFGGAPFGMLIGDYEFSRSPEDIYLLEQVSHVAAAAHAPFISAASPELFGWDSFTEMTGPRDLSKVFDTVEYAKWKSFRNSEDARYVGLTLPHVLGRLPYGPETAPVEEFNFVESVDGREHNQYLWMNAAYAMAARVTDAFSKYGWCVAIRGVEGGGLVEDLPTHTFQTDDGEVALKCPTEIAITDRREKELADLGFIPLVHCKGTDYAAFFGVQSAQKQKHYNTDIANANARLSAQLQYIFATSRIAHYMKAIMRDKVGSFASRTSVERYLNEWLSQYVLLDDNASQEAKAQYPLREAHVEVAEVPGKPGVYKAVTFLRPHYQLDELTASLRLVAELPQSSRN",
                "MQPRSTRLVVPTLWSRLLDDEPHRAEEAPGGCWCSLEEYKASVVADLERLVNTRRELLAEHLDGFPNVQGSVLEYGLPDFLGRGLNSSDDRQYIQRQLAFAIESNDCRFRNVEVQLREQDSRERLLCFRVDALLVLVDSHHQVSCEAVLQAETQRYKVRNLN",
                "MLDELLPYYERELSHLRFLGREFAREYPKVASRLQLEEDDCSDPHTERLIEAFAFLAARVHKKLDDDLPEIVESFLNVLYPHYLTPTPSLSVVQFDLGQQSALDSAYPIARHTELMSAPLAEGALHFRTCYDVTVWPVRVDEARFALLERSAFNGRDGDAVARLDIEMTGTGQQPLGKLGIDRLRFFLDGEGPLMHPLYELLFNNLCRLSISVEEGGRWREISLPLETVQPVGFDAQEGLLDYSERSFLGYRLLHEYFIFPEKFMFVDLMGLDRALATYQGSRVRLHFLFSDYDQPERLARLAQTVGRNQFRLGCTPIINLFERMAEPIQLTHTRHEYPVTADVRYPAAVEILSITQVKRVRKTAEKDQVRPCHPFFEPRGHRLKKGDSYWLAKRIPSARERDQGTNLMLRLVDRELTQVDSASDALSLNITCSNRDLPQQLTIGNPQGDFFLPKEQVVKSIRCLRKPTAAVRPPLGKGAIWRLVSHLSLNHLSLASQGREALLEILSLYNYRDRDAARRQINGISAIETEVAMTRIGHPRPAFVRGLGVRLQLDESQFIGSGIFLFGMVLDHFFGQYCSINSFTQLTLISQQREREVVTWPPRTGTQSLV",
                "MAAQNRHSVSGLIDRARAEPYRFSFFQLVRLLRLHYSHQGRLDPESRPHEDPLRFRTKLSLDFPASEVSDLWFESPKRLSPHGQPLTDIQVTFLGLVGPSGVLPRPYTETLIDRHIALRDDAAHAFLDLFSHRITGLFYEAWQKYRFHIEHERKGQADFQRQLLALVGLTEHTRRYVDDVDAPESDGERLPGHMFSYFAGLLTQKPRNRLNLEALLGFSFGVPCAVKPFSGRWLHLPVAEQTRLGRRNAALGRSAVTGARVWDYQSCVRVVLAPLGLDDFLRFLPGKADYQRLISVIRFYLGAELDFEIELGLRAEDVPPGRLGADNGVALGRLGWVGQQRRYQDGQVIFRIPYEGARP",
                "MSLRTLFAKLNDPSRQAMEEAAGLCLGKRQYEVEIEHLLLKLLEIDDNDVVRVCRHGDVALDRLADQLDRATERFKTGCTRTPALSPHISRLIERAWMVASIEHGGARIRSGHLLQALLDDQGLRRVVTDSAPELERIDIDELKLHFDDLLSASPEAQRGAAEGDSPGVPAQGMRDGKTPALDRYTIDLTANARAKRIDPVLGRDGEIRQMIDILTRRRQNNPILTGEAGVGKTAVVEGLALKIVEGRVPQALVNVELRTLDLGLLQAGAGVKGEFEQRLKDVIEEVKRSLHPIILFIDEAHTLIGSGGQAGQGDAANLLKPALARGELRTIAATTWAEYKKYFEKDAALARRFQVIKVDEPTEDVAIDMLRGLAERMREHHKVEVLDDAVVQAVRLSHRYISGRQLPDKAVSVLDTACARVALGQAVAPPALEDARQQVADLDGEYRVLTQEQDKGSDHAARLAEIDDQRDALKAQIEALERSWQTQRSALEALQAAERELADAPTDEARDSALESIRARRREFEQTVDGEVLVHPCVDGNAIGAVVAAWTGIPLTKMQRDEIDTVRMLPQLLAERVIGQDHALEEIGKRISLSRAKLEDPSKPVGVFLLLGPSGVGKTETALALADTLYGGERNLITINMSEYQEAHTVSSLKGSPPGYVGYGEGGVLTEAVRRKPYSVVLLDEVEKAHPDVLELFFQVFDKGVMEDGEGREIDFRHSVILLTSNVGTEWIMQRCLDVAERPEPDQLVSEMTDSLNQVFKPAFLGRLKIVPYYPVQGDILTRIVDLKLSRLAQRFQQHHDARLAFDDDLALKIAERCTQTDSGARSIDHLLTSSLMPALAEEVLGAMVDDQPIDDLVVGVDDQQRFTYRKASSSAACQEEVDVESVG",
                "MTDARQGRTARYLGRQAAMCCLAALLLSGCGVTDRLGKRMDGTMGDILFDQQEQMVVALHADDSLNPDTEGNPLSVVVHLYQLDSLNAFNATNSEGLEAGAKDLLGDSLISEREVVLLPSHTLVETAPMDPRTRYVAVAAFFRQAEGEDWRLVFDAQAMRKDGILTSPDGVVLSLSDNRVAPMDEDSAELVAQASSLARAFAP",
                "MSKHNRVMWSEGMFLQPQHFQYQDEFHHHQLGEASVRSGPFSWGVQVLEIDLDALAHGRLKLSRLKMVFADGTLFDAPQHDPLPPVRDLGELTGVAECKVFAALRQLTPFSPNVVDDEHRRGQDRRFRQRFESLPDLLEGELENELALLELNVTLLLEDDGLDGTSHCPLLRLKRNAAGEFSVDPAFIPPSLHLSASPALLTLGQRLIGVLQAKNEALSSRRRERADKVAEFGSSDVTLFWLLYTVNRAYPHLAHLLAHPRLPPVELFRFLSDLVASLMTFSTQHGLAELPDYDHLDAAASLTLLETRARELLDTVVPNQYIPIALEQTKPSYFVGRLKDPRLADADFYVCVHADMPGAKLIELVPRAFKVGSPEDIEVVVNSAMPGGTLAHAARLPVAIPVRLDNHYFALEPKGRMYDRMMSAQAIAFYVPSGFTNLKIELMAVLK",
                "MNQTSVASQGHSASQGHLGQDHPAQPGSSRWSPSASSSSQGGDAPNKALRLKDLAQDFFSMVLMVRRGSEAPDVEAFLERVEAFFSDMERRALAIGYTLEQFRDAQYALCAFLDESVLAAGESKMREYLELHPLQYKFFGVHLAGEGFFERLDGLRSNLKSNIDVLEVYHLCLALGFEGKYRLEHRDQLRYIANTLGQDLARYRPLPSDVSPAWKLPDQVGQLLRYEIPVWVYLLLIALVCVVTFLVLDGVLDARVETLIERLPSLFTAT",
                "MRRMLRALKSFWLVSLLLWAVGLAASVWWIRRTGGSPEQLGIAVAILTAVWLLAVVLRTYRKLRNERGLETLVQLEVDRESASVESSADFDILRERLKTALGVVKARGGRRHHLSELPWYLVVGLSASGKTSLLTRSGIDASVAAVAGEAGTQYCDWYFGSDAVMIDTAGRYIADEQPAREFADFLRLLARRRRRRPINGLLVVVDLPEILELPAEHNHALAEQLIERINTYYAALGATPPVYLCFSKFDLVPGFNETFHRLTEEERRQPWGMTFSVADIRGKGVKALFRRHLGAMVSTLRHRLERQLRVDAGADIDEAQRRFPDYLAGLESLLADFLEPFDLTVAGASAPLTRGIYFTSALQHQGEVLYPILDAKVRDSFALVAGDSAQSADVTAASDTPFARLRPRSYFIKGLLKDVVIADHNLVEHYSRKGRRRYASAWVTRLAMLAGVGLLGWLGYDYWGQQQGLLDLNRKIDGAIEQGASARLSLMHDELTKDSSAGSAAPAWWEADVFAVHRALEPSIEQTYFTLLQRQALERVADSLEEQLDAIGEMARAVGLDTRIGPEGAFGQLPSVGTSAPDADDGSVLDEGREAMADRRDSIRDRLTSQPSFGSMPHSPGELASRLRGEVDYRVRGSVSDAYWGVRQQGRDALREGARNAWRDGLNGLNDLVNSGPALGAGGSAISQVAVSRLTPDQVAQLIEGYDALKLYLVLTAPEQHPEADFVRVALYSAWRDLSKRVGGIAYSPAVIRDNVELYASYLEQRRAPALPRDDRLVAQARANLKAFLIDNTPADREYLRLRLAAQMQFPPLTLSAILPEDAEALMYATESVPAFFTQRVWREFVQPQLRETLSSELQQDRDWVLDSSAELDEDEARARFAEIFLHRYKQDYLFAWERFLASVGVRKFEGMDVSRQQLTRFSDYQRSPLKLLLQTVDANTRWDSKLPAQRLAAVDPTTAPALDGDSSGADPGQSADSPGVWKRTVDWISQDGSDPGARLEGLSELPTVHDGLLASYFSPVGQLFDDTPVDGGDTSQMDRYLLLLRQLKVRLDSIERGDAGKRTKQLVEEVIDDRPNEVSALRNFVSANIDTSEDELVQALLRLFRDPVTFSVDSLNGPMATYLAAAWGEQVATPWRSMVEGRFPVTDSANETSLHDLLTFVEPNTGLLAQFEQAEVGSLADAMQGDEPLVDPRITEMISVGTQVGDVLESLGDIENGFEIMIQPAPNLTSITLTVDGQEQVYRNGQQSWKRFTWPGEPRQAGVRLDVVTYSGMHLNVFDFPSRWGLLRMIESADVTNLDGARQRFTWYTGAGPVSFEARNFGGVKLTDLKKVRQLRVTTLGARG",
                "MIGFFGKLPSSADFVSSNASHKDVRELDEWVQGALYRLAECEPEWEAFCDALPTCFFHFRASNGYWLVGGIRMSCDASGRRYPLLIFQRLAVVPAVEGTLGVHTLSEVFCNQVRGLLERVASGDADVRLLHEQLGEWRELRDADLKLHQRLLERHLHDVRFCDLCGALSPTFPEFVGSAFALRMQALREGLLQGDSLQSVLPLPAEHALKRPAADLWLHWLERESRRRAKASVLVDDFLRPVLWRFASADRDALRMVMNVAPRMSRLDVLEPFEAFYPVQSADKVPSATLDMKTFLAGFPGQEGGDERDVTSW",
                "MVIKRLSRVFRQYRTYAVVLAAFLMIFIIWGLGVAAGLSSLGSVVTGIVVFLLISAGYPLWLYRRSQRQDDVESALIQSADDAVLGATPEDREEVSLLRERLLEALERMKKGDAGNGRKRDLLYRLPWYLVIGQPAVGKSTLVYRSGLNFPFADREHARIAGVGGTRHCDWFFSSEAVLLDSAGRYTASEEDASRWRAFLGLLRQHRPRRPLNGLIVAVSIDELIDRSDAEREALVLRLRERLQETYDQLGTVVPVYLVFTKSDLIPGFRQFHQQLPPGELSEVLGWTFPHQDFATANWTARFGEALDGLVIRCRAIGEQRLVEGDMLQTRSDPAALEFPLELRALAPVLSNFAGALLKANPYQSAPLLRGFYFTSALADGQPAKGEHARAVEQRFGLVAGNGVAAAPDGNSLFVTGLFSQVILPDQHLVGLYSGPNRERQRQLRWCWGALAIAVLMLGGWGISYSRNADELAAIDASLVEARQVDDQSLRSYARWETLDALRVAVKHYVERGQEGVPWTLGMGLYHGNAVEPALRAAYFGELAHRMLEPVAESLGQALYTLPTIPVYRAGETPLMAAIDLETVEPHARPGDNSPQQLADFGNAALGTYIELSRTPREKVSAELLRQRLPDYWYPDISAHRGGLRDPRDLEFASRQIAFYAEQIKAPDVPRIDDNSFLISSSRNYIDGLLDHSLRTLETITLESDTLFAFGRADFAGLQAAGQQQLNRIAERLVNTPGVGRITITGHADQIGRADTNKRLSLERAETVRTYLIGKGVTPEMVDAVGAGSERPLVQCEAQLGRSEQIRCLAPNRRVEITVRASS",
                "MAFDAYLKIDGIPGESLDANHTDWIELLSFEFGASQATSATASSAGGASAERVNLSEFAISKFIDKASPKLFEACCRGQHIKEVVLQVHRAGGEQVRYAEVKLEEVIISSTEMQGMASFSDTGNGGGTDSVHDSRHDLPTEEIKFNYSRIKVTYTQQKRQDGQGGGNITGGWDRTRNRVYS",
                "MVDEWNRDALLAPIGEQQTGEDLSFSLVVDEIREARRADPVYLNQGEWQSDLKRADWNAVIALSAKALAEQSKDVMIAGWLCEGLSHRDAFRGMAFGLGVISALCETYWERLYPQLDDGEEERLGRFTWLDDTLAAMVGSIPLLEGEAGYGLDRYEESRQVENLARNDAEAMGEALSDGKINAEIFQRAVTLTSPEQLLERHGQLKDCHSALASLEAVLVTHLGDQAPPFSRLTAVLESCARLLERLLMEKGVDLEAGKAAPEQQADVDAVAPDPVSTAPTVTRPSGALRTTPQNREEAFAMLGAVAQYFKTAEPQSPVPYLVERAVRWGRMPLEEWLRDVIREDNVIDSIRETLGTQGRDAGESQ",
                "MSESSIYDRMPLRQSTLRKYAQAQKAAEPAPTRYDPERLRVIDGVALTAAGLVGWGNVPAASSPVVDRTLSSTEVLLTHPVALPEAVAGSIPALIGEPARRVHELGHALLCEALNLVEPLPAEANVDVYVSTALDIREQAQALCQSLASVLRTSPRISAVRQAPAHEDIHDDSHEAIHEDIHDLLAAPESGGASHVLWLSIDTLLHAQGIASLRDRGALASLSDLQGLKPSEASVALLFERVQEDAEQLPAGIWLTRGKTLTYHRHELSTRQQRRQHLRELVAQGWQGGSTESLNGREDTPGKGGKDESGGGEQRDLDTGRAGAPFVVVDHLDVSGDRAVLGSVLMERWPEFELGEDCLSIDAHFGWPGQSAIALSLVVATVELQRRGAQTTGALLLTLMDDNRRRTLALRAVAEPIDVAATSSLATA",
                "MFNSGDGIIVLGDSTSHGGTVVTAQANYLLNGTPVAVVGDMVACPQKGHGVCPIVEGHPTITLNGKSVAFHGCHTACGATLISSHGGVHGLG",
                "MNDTSWLDRMLASFDVSLSQHQRLLTLTIEGAELIPHRLVGEERISRPFCYRLDVISQRGDIELKTLIAQPASLAIRQADGSYRPLSALVESAALLGEDGGVYYYQLSLVPWFTMLTLGRDSRIFQDVSVVEIIEQVFNGHDVAKGGWRFDLRRDYPSRSYCVQYRESDFHFVNRLMEQEGLFYYFEHGDSGASEEAAAGRMTATDTGSATDVNTSHRLVITDDVGTCPAAEPRQIRFHRQDATETEDAITQWGGRRTQQPTRVSLGTFDYKQPRLIKRTGLDTRPDQGNLTEQEFYDTPGEYYFGDYFRGERLTINRLEARESLAKRFQGAGGARQLQVGRHFELTQHARHERGDSVEREFLVLAATIHAENALPVSAHLSTLPGSLQEELDHARKAHGLEDQSLHQDDYQRAGTGHYQIDFEAQRLSQAYRSMLDHPRPTVGGPQTAIVVGPEGEEIHTDRLNRVKVQFHWDRLGRRDNHSSCWLRVSQPNASAGWGGVFVPRIGQEVIVDFLEGDPDRPFISGRVYNGDERPEWHSNGLLSGIKSKTYRGSKYNELVFDDATDQERVRLNSEYAKTQLNLGYLVHQHGNTRGNFRGTGFELRTDAYGAVRANAGLLLTSWGQLGANGEQLELRPVFSELESAWQLADTLSQSAVEHDAESLDVRGDIKRASEEAKGTYGDGGAADTQDQSTAAGASHAGGGEAGRLESPWLHLASPAGIAVSTPQSTHLAQDKSLSVTSGEDINLAAGRSLVAVIAQKLSLFVQNAGIKLFAAQGKVNIEAQSDEMALTAEKTLTMASTEDSVEISAKKEILLTCAGAYVRLKGGNIEVHAPGKIDIKGAQHNFAGPASLNATLPELPEFQDVICEQADGEGSRAGDGIVEG",
                "MTERVSSADRKEDNRDDSLQRMLEAVKGQDQPGQADIHQPSTAPARLYRLIDPSVDKSRALPRDALAGAITTDAPSPFKSKSSQLNPSQPIAPDACGLIKHPFLVPEPAKRLYLQPVDAATLTPQTLAQEVQAEIERTLDSRLDAYPFCAWVISRAPLPRIMAHLQGQRVIRRSGSPKPALLRYQDPRVFERLAEILSPEQLNHLLGPIEAWWYIDHRRQLCGIEMTPQPHPLPRTALGTHQWQALKRVGMVNRGMQRWRGLKRNDLWDVTPQEMDEALAEAERQGLTDEMDQLAFAQHALLVPGFYRHPAIQGALPGRQMPAGDDVSFCQAMKRLSAHDWYRIQHDREHRSS",
                "MEDLIYDVEQQEQQRECEGRTGRCPQCERQGFPILPVRYAVCKNIDANRDIPELPPSRVRDFTEVTLLDALENGEKVEKKVNSQVLNHVGSHPRGKVCKYILRQLRPGYFYVFDQYAYDQHMADKNNPPFFWYAYVVNGEGMFHQYSVRETPPSSQEAAFSCMHAPEEERCRKALSASIVTLPRVDKGNVFYCAYTEHPWSREHLSMIEGNAEWRKKNMQEFTITGEPRPSSEGEGSPPEVDNKVPVHTFSLDELNLVAELSISSVERKDFVWPAGGRRKLYSHVEMKASMQDRLSGYAEWLQGQELVIAVNDEVGVIDELNAHRLEPLAELKEFIDTGDNKRMLGILQALDAFEENFKNVQRAAIAERHGDNAQSAYERKLRRDLERMKALKDKAPTEENREYIERVILMLEEKIRREEARRRDRSREDLEDLGGLIEERREQVEDYYTNNKEALDRFRATYARKTAIAEWMTMYFDADYAFWVRDHLKKAFDRYSEKDYLEGSGISGIAGSVLVGGVLSPSSYSLWMDLAKEMREPSGIVPRALFANNKDLLSMAIDEVSNPEADDYLMPEALEGWVERFREVFEEYDPQIRDEIEQHYTTVFPPLIKTASISLSTLALQSQSMMDTGIDDWRRYVQIFYCSQLEVRNRTLSPLLLMPIETNSAALHQLIDEISVRTLQASGQISRAPIIDSTMPFHDQQGGNVRVPHSPDDSPLVVNFHLPIVNFKDSNIDEVDRQVIDDYESGVFGSSVKAGTTLISLITMKEVSRSERAGHVGKLIVSCVTAIETVRVIVRDINKILSGNGADVDRAKLTSSVVGLFKTLGDAATSYADVRKLPVAGGGSPIDSFWKARMQKIKRLGIIGLPSSVVSVVLGINMINDAWLERDSGQSTGMVVKGVLVGTLTSLGGILAIVGVFVFSGLLTLIGGLITVALLVLGVLFIKLVAQAVYMWIDRSLIGNHVGLVEPFRSAEEELASLELVFRGVTVNIHHERVNIHYQEDGQSVVSKAGGNPYSGMVVANGTMITIKLSVPVLSNMLLDLELASIGEGERTPLSLRHLEKVDSEDVLKESVPTFQIRDISPVSIERSSNDLYSIEFSESYEFLYLKDSVRLYVTLSSDDFDRKTVRSFFDFLVQ",
                "MNNLGILVRSMFFKHSKILTCFFITVIFINVTSCEDSELGRGHPDPRAVVMEGEPYILNIDSSPTSILKFYNRISIEQLLATAGEGDAVQRYLYARILMRDYRYELPHDDAVKILEAVWQEGLVDAGYDLFELYTGSPIVDRNLDVAKEYLVASAELGYIVSQQTLGLALSGRSIKIKMEVDYALARGWYLLAAQQGDVLSAVNLAGLYRKGLGGELDEGKAFSWLIKAEHMPYGDPSYAFDGLALYYENGIGTDVDLVQAYKYYDLLSPAGDDDKARLAGQMTPEQIHEAINLSRQWQEEHNIFVPSYYGLEYQDDGTFQ",
                "MIIPNVQFMRVRLELMGGGVPDQTSLFDLQYIKSDGDNEFKKIQTVENNLLEDEETRNIGDYYNVALTTFCDDHRLQRMATLRVSLFSSDTMSGRASANFIVRW",
                "MFLVLFFLASCGEREVVHDVFHEMSGRPIIINLDTDKYSLLSFYDKTSYDEILRESSAGDLKASFLKAILLLADMPGYGVEPDLNEGVSSLKDLWGSGIVDAGYYLYLIYNQGSGVQRNTDVAINYLSASANYGYPKSQQVLGMAYSGKLPDRLVNVDFDKAVAWFSAAAEQGDKVSAIHLSGLYYRGQGVVKNYRRAFELISGVESMPYGSADDGFYGLAFYYENGIGTDVDLVQAYKYYDLLSPGSAPDKARLAEQMTPEQIREAISLSRQWQEEHNIFVPSYYGLEYQEDGTFQ",
                "MSSSWLGVFYIFTLFLHAGKSVKKTIFIILSLVSIIMLSSCEGSSVDVDDDVARATFVEMQGAPVILNNDPTPLSIGKLYDRYSDEELISVAENGDATQRYLYARMLVRGMVEDVSREKGVEMMESVWREGVVDAGYDLFLAFTNGMGVRRNEDVAKNYLITSAELGYILSQQTLGLAYAGRSIDIKMSPDHGEAIKWSRLAADQGDLVSAGNLATIYGKGEGVKIDDKTSFDWLFRAETMPYGDPFTVFRGLARYYEEGIGTDVDLVQAYKYYDLLSPGSAPDKARIAEQMTPEQIHEAISLSRQWQEEHNIFVPSYYGLEYQEDGTFQ",
                "MHPWAGIEAFIEVVRLSSFAAAARRLGVSSSHISRQVAALESRLDTPLLYRTTRQISLTEAGRLYYQQCEALVDGFREADAVVKDFEAQPRGELALTCATTFGERYVAPLINDLLIQYPQLGVRLHFTNRQVDLIEEGFDIGIRMGTLEDSTMLARRLADRREYVVGSPAYFQRFPQPHALSELKHHRCLHGSRDRWRFAVDGIPREVSIKGPWQGNSGPALLDAVLKGVGLGQLPDYYVEHHLAKGELVSVLDTYRHSDTGVWAVTPHHRQRSPKVRVVIDYLAEHLANQLPPRYHNRREVDEPLGASYQ",
                "MKSRAAIALESGKPLTLTEIDVEGPKAGEVLVRIVATSVCHTDSFTLSGADPEGIFPSVLGHEGAGIVEEVGEGVTSLKPGDHVIPLYTAECGECKFCRSGKTNLCSSVRATQGQGLMPDGTTRFSFEGKPLYHYMGTSTFSEYTVVPEVSLAKVSQEAPLDKICLLGCGVTTGIGAVLNTAKVEPGATVAVFGLGAIGLAVIQGAVMAKAGRIIAIDVNPEKFELAKQFGATDFVNPKDYSDSIQQVIVDLTDGGVDYSFECIGNVNVMRSALECCHKGWGESIIIGVAGAGQEISTRPFQLVTGRVWKGSAFGGVKGRSQLPGYVEQYMNGELNIDDFITHNMAFDKINEAFDLLHAGESIRTVLHY",
                "MSMSEHLELVSANRSFGGWHKRYRHHSRALDCEMTFAIYLPPQAETEKVPLLWWLSGLTCTDENFMQKAGAHRLAAELGIAILCPDTSPRGTDLPGEHDSYDLGSGAGFYVNATQEPWKAHYRMYDYVTEELPSVVRQHFPLNGRESISGHSMGGHGALILALRKPGHYRSVSAFSPIVNPTQCPWGRKAFTAYLGEDTSKWTQYDACELVARGASRQPLFIDQGDADDFLDEQLCPERLEAVCAERDHPLTLRRQPGYDHSYFFIATFIEDHLRYHAEKLYAKR",
                "MSLPNKPGRAVSQGGHEGPQTIGFLLLEHFTLISLASAIEPLRMANQLSGQELYRWFTLSLDGAPLEASDGLTVTPDSSLSVPLSLDMVVVCGGVAPTRHVHQGHVSWLKSQARHLKRFGSICTGAWALARAGLLDGYEVSTHWECQAALQEAYPCIGLTSKLFSMDRDRCTASGGTAPLDMMLTLIGRDHGRELAAGISDMFVCDRVRGEQDQQRVPLKHMLGTAQPRLQEIVALMENNLEEPIDLDELACYVSLSRRQLERLFQRNLHCSPSRYYMRLRLNRARQLLKQTSMSIIDIAAACGFVSTPHFSKCYRECFGLPPREERLGWSAFSPVVAGTLAPPLVSGAVQEPVSRALSALEEARGEPTYGSFRVTSKIG"
            ],
            "species": "Halomonas sp. DP8Y7-3",
            "taxID": "2859079",
            "families": [
                2033,
                1761,
                1758,
                1758,
                0,
                1581,
                2043,
                2044,
                2046,
                2047,
                2048,
                2049,
                2040,
                2039,
                2038,
                2037,
                2053,
                1580,
                2045,
                2042,
                2015,
                2016,
                2050,
                1579,
                1578,
                1577,
                0,
                1577,
                1577,
                1946,
                1953,
                1539,
                1955
            ]
        },
        "assembly_id": [
            "WP_222484822.1",
            "GCF_019801675.1",
            "https://ftp.ncbi.nlm.nih.gov/genomes/all/GCF/019/801/675/GCF_019801675.1_ASM1980167v1"
        ],
        "species": "Halomonas sp. DP8Y7-3",
        "target_family": 2053,
        "operon_type": 43,
        "operon_filtered_PaCMAP": [
            0.7463006973266602,
            -7.448838710784912
        ],
        "operon_PaCMAP": [
            2.434519052505493,
            3.0682623386383057
        ]
    },
    "WP_164693729.1": {
        "flanking_genes": {
            "relative_starts": [
                -23938,
                -23129,
                -21574,
                -20077,
                -19377,
                -18085,
                -15368,
                -14802,
                -11845,
                -10540,
                -8555,
                -7963,
                -7653,
                -6205,
                -4868,
                -3499,
                1,
                504,
                1478,
                2251,
                3090,
                3678,
                5534,
                6760,
                7286,
                8391,
                9640,
                11210,
                12169,
                13399,
                14282,
                15197,
                15994
            ],
            "relative_ends": [
                -23159,
                -21597,
                -20081,
                -19571,
                -18259,
                -15434,
                -14889,
                -11848,
                -10817,
                -8558,
                -7965,
                -7661,
                -6253,
                -4865,
                -3501,
                -2,
                507,
                1223,
                2248,
                3024,
                3560,
                5537,
                6763,
                7188,
                8263,
                9371,
                11193,
                12172,
                13314,
                14277,
                15076,
                15955,
                16866
            ],
            "ncbi_codes": [
                "WP_164693713.1",
                "WP_164693714.1",
                "WP_164693715.1",
                "WP_164693716.1",
                "WP_164693717.1",
                "WP_164693718.1",
                "WP_164693719.1",
                "WP_164693720.1",
                "WP_164693721.1",
                "WP_164693722.1",
                "WP_164693723.1",
                "WP_164693724.1",
                "WP_164693725.1",
                "WP_164693726.1",
                "WP_164693727.1",
                "WP_164693728.1",
                "WP_164693729.1",
                "WP_164693730.1",
                "WP_164693731.1",
                "WP_164693732.1",
                "WP_164693733.1",
                "WP_164693734.1",
                "WP_164693735.1",
                "WP_207622701.1",
                "WP_164693736.1",
                "WP_164693737.1",
                "WP_164693738.1",
                "WP_164693739.1",
                "WP_164693740.1",
                "WP_164693741.1",
                "WP_164693742.1",
                "WP_207622729.1",
                "WP_164693744.1"
            ],
            "starts": [
                455455,
                456264,
                457819,
                459316,
                460016,
                461308,
                464025,
                464591,
                467548,
                468853,
                470838,
                471430,
                471740,
                473188,
                474525,
                475894,
                479394,
                479897,
                480871,
                481644,
                482483,
                483071,
                484927,
                486153,
                486679,
                487784,
                489033,
                490603,
                491562,
                492792,
                493675,
                494590,
                495387
            ],
            "ends": [
                456234,
                457796,
                459312,
                459822,
                461134,
                463959,
                464504,
                467545,
                468576,
                470835,
                471428,
                471732,
                473140,
                474528,
                475892,
                479391,
                479900,
                480616,
                481641,
                482417,
                482953,
                484930,
                486156,
                486581,
                487656,
                488764,
                490586,
                491565,
                492707,
                493670,
                494469,
                495348,
                496259
            ],
            "directions": [
                "-",
                "-",
                "-",
                "-",
                "-",
                "+",
                "+",
                "-",
                "-",
                "+",
                "+",
                "+",
                "+",
                "+",
                "+",
                "+",
                "+",
                "+",
                "-",
                "-",
                "-",
                "+",
                "+",
                "+",
                "-",
                "+",
                "+",
                "-",
                "-",
                "+",
                "-",
                "-",
                "-"
            ],
            "names": [
                "tetratricopeptide repeat protein",
                "type VI secretion system contractile sheath large subunit",
                "type VI secretion system contractile sheath large subunit",
                "type VI secretion system contractile sheath small subunit",
                "type VI secretion system protein TssA",
                "type VI secretion system ATPase TssH",
                "type VI secretion system tube protein Hcp",
                "caspase family protein",
                "hypothetical protein",
                "type VI secretion system tip protein VgrG",
                "hypothetical protein",
                "PAAR domain-containing protein",
                "type VI secretion system-associated FHA domain protein TagH",
                "type VI secretion system baseplate subunit TssK",
                "type VI secretion system protein TssL%2C long form",
                "type VI secretion system membrane subunit TssM",
                "type VI secretion system-associated protein TagF",
                "protein phosphatase 2C domain-containing protein",
                "SDR family NAD(P)-dependent oxidoreductase",
                "crotonase/enoyl-CoA hydratase family protein",
                "MarR family transcriptional regulator",
                "feruloyl-CoA synthase",
                "thiolase family protein",
                "acyl-CoA thioesterase",
                "hypothetical protein",
                "twin-arginine translocation pathway signal protein",
                "hypothetical protein",
                "tripartite tricarboxylate transporter substrate binding protein",
                "mandelate racemase/muconate lactonizing enzyme family protein",
                "LysR family transcriptional regulator",
                "calcium-binding protein",
                "YdcF family protein",
                "glycosyltransferase"
            ],
            "sequences": [
                "MTTAGDAFRAGDLAGALAAATAAVKAAPADADARWLLAELMLFSGEAERADRMLDAAALHEPNPAVLEFRRLLRAEVVRGQVLREGRAPKYQGDDATPAQQAALRARIALRAGDLAASAEAAAEAEALRPRTPGKAGDTAFDDLRDADDLMAAEFEVLTTAGEHMLVPVERLRSLSFDPPRRPRDLYWRRTMIELKDGTEGVVFMPALYPGPESDNGLKLGRATDWTEDAGPVRGRGQRVLLAGEEALPIASATTLVFD",
                "MPAEASPPPLREAVLAGRFIGRTDASAGEALASLIAQQDAAAILLAWYGEARLAVIARDEEPAEALRGALDRDVATIDRLISAQLDAVLHAPRLRRLEGSWRGLAWLVDRLPGSGGRIRVKMLTARWAEICRDLERAVEFDQSQMFRKIYEEEFGTAGGEPFGLIAADYEIRHLPAPSHPTDDVGALTALAGVAAASFTPIVFAASPELVGLDSFAEAAPAFDIASVLQGPEHARWRNAAAQDDMRFLCVALPRVLARAPWADDGARADRFRYRGHAAGAAQRVWTTPVYALAAVAIRAFDRFGWPGEVRGAEPQQDAVGGVVDGLAWERFASDPPHGPPPRAPLDLALTDEQERQISDGRLIPLSALEGLAEASFGALPSLHRPPRMNTAIAEANQRLSTQVNTLLCVSRFAHCIKLMGRDMVGSGREAEDVEAELQKWLNRFISGLGTGGAEVTAKYPLLNAKVEVRERRGKPGVYGCTVHLQPHHQLDEVGAAFRLVTEFAPRRAAA",
                "MSSTQSQAAGGATTTEETGLGLLDQVIGATKQTERDRAQELIKALTEEALKGTVTFSRNLTQTFDRAIAAIDAKVSEQLNAVMHHPRFTQLEGSWRGLHYLVSNSETGTSLKIRMLQASKRDISRDLQRAVEFDQSQLFKKLYENEFGTPGGEPYGAIVGDYEWTAHPDDVETLRLISNVAAGAFAPFISGVGAGMFGMQDWRELSKPRDLAKIFETQEYAKWRSFRESEDARFVALVMPRVIARLPYGAATKPVEEFAYEEAPRNADGSARSMDHNEYCWMNAAYVKAARLTDAFAQYGFCTAIRGAEGGGKVANLPNHVFTSDDGDSDAKCPTEIGITDRREAELSGLGFLPLCHYKNTDYAVFFGSQSVQKPKKYDRPEATANAAISARLPYLMATSRFAHYLKVMARDKIGSFMEASDCEIWLNRWIQNYVNPMEGAGQESRAKYPLREAQIEVKEVPGKPGVYNAVAHLRPWLQMEELTTSMRMVARIPQKS",
                "MSSVHDKLARVRKPRVHITYEVETEGAAIVRELPFVVGVMGDYAGDPSEPLKPLAERKFVQIDRDNFNDVMARIAPGLNLKVDNTLAGDGSQMSVNLKFKSMDDFDPAKVAEQVPALKALLETRAKLRDLMSKVDRSDELEALLEQVLNDKSKLDALSAELGLDKKEG",
                "MTGHPIDIDALLAPIDGSDGGAGQDLRDDYSPSSPYQRLRDARAAARAEERARDADGDTEAPVADGWRDVARIGVEALGSRTKDLEIASWLTEALVRQHGLDGLSAGATLIRGLCDSYWDWAFPLPDDEGLDGRAAPIGGLAGAGVDGTVMQPLRRLPLFRRADGSPLGLYQWDQAEETDGIANEERRQARRDAGVPELATLEAEARMDRAFLSGVAQSAEAALEAWRAMAEVTENRFGAEAPSTRNVVTVVERIIAVTRRLLGPETATPAAAAEDSVAAPAIGGGAAPVSTAAAAGAAGPIRTREDALRELGRIADFFRATEPHSPLAYTLEEAVRRGRMTLPELLAEIIPDEEARFGMLSRLGIRPESTQ",
                "MVAVDLKSVVGRLSEIGRRQLEAAAGLTLSRSHYNVEIEHVLLKLVETAGSDVAAILRKQNVDAGRVATELTRALDRLRTGNARAPSLSPDIVTWLREAWLIASLEAGATRIRSGHLLAALLSDDALARALKDSSPTLSALPADAIRKNLADLAAGSEEGAQAEAAAAPGAAAPAGDAPRGGGPLEQFCTDLTAQAKAGKIDPILGRDAEIRQMVDILTRRRQNNPILTGEPGVGKTAVVEGLALRIAAGDVPAALKNVKLMSLDLGLLQAGAGVKGEFENRLKGVIDTVKASPTPIVMFIDEAHTLIGAGGQAGQNDAANLLKPALARGELRCVAATTWAEYKKYFEKDAALTRRFQVVKVEEPSEPLAMAMLRGLVKTLEKHHGVRILDEAIEDAVKLSARFIPSRQLPDKGVSLLDTACARVAMSQASVPAPVEDRIRRIELVTTEIGAIGRELATGADHAARIAALEADRSKAQSELDALNARWEQEKALVARMRDLRAAAESAALDLTPGAPAQDAAAIRAELSEVAASLKALQGEEPLVHPVVDGQAVAEVVATWTGIPVGRMVSDEIKTVLNLKQKLMERVVGQDHALDAIAQAIRTSRAGLTDPRKPIGVFLMAGTSGVGKTETALAVADLLYGGEQNLTVINMSEFKEEHKVSLLMGSPPGYVGYGEGGVLTEAVRRRPYSVVLLDEMEKAHPGVQDVFYQVFDKGQMKDGEGRDIDFRNTVVIMTSNAGTDTIAKLCADPDTAPDPEPLREALQPDLLKVFKPAFLGRCNVVIYYPLADEILKKICVLKLRSIGKRVMENYGVPLLFDDSVPETIVSRCKEVESGARNIDNILSRTLLPELSAGILARLAEGQEITRVQVGVADDGGFRYDLG",
                "MAVFVKYGSLKGEATAEGYKDWAEVNSFQWGVGRGISAGVGGGSKREATAPSVSEIVVTKSMDAFSPLILKEAIGGAASKVEVHMTQTDQSGKHIAYQKYILENTLVSGYSISAGGDRPSESISLNFTKFDSEYIKIDDKFKSATTGHVIYDLSTAKSG",
                "MRGLAAAAFLLLATIGGALAQGAPEPPQQPFLRVEAAAHTAPVARLATDGEGRILASVSDDKTLRLWDLPDGTLRAVLRPPIGTEAEGELYAVALTPDGRRAFAAGWTGAAWDRSFAIYLFDTSTGRLVARLPGLPAPVQHLAVSADGTRVAAALGGRAGIRVWDARNGTPLWEDTGFTAPARMVAFDPAGDRLAASGADGRLRVYDRNGRKTADRAPVQGGRPFGLAWSPDGALLALGFEDRLRVEVLAASDLRSLFAPDVSGLAGEGLPAVTWAHDARGGVQLHAAGYARRSVTPVAGRGIAAPGSSAGAAEARRDFVIRRWTDFGLGPATDIAAARDAIAQLVPLPTGGVVYAAADPGWGRVAPDGTLALAPRPPGADFRNTGVSLMTSPDGTRVRIALRPGDAPLVFDALAGALARDGGDGAGFVATRTGSARLPLADWRNANRPRIGQVPLRLGDGEFSRSAALLADDAGVLIGTDNSLRLFDAGGRPIASLPVPGAVWGLTIAGDVAVGALGDGTLRWWRLGAGRIVEQAALFIHAQSLRWVLWTPEGLFDHAPNGGQELVGLHLNGGRAQTPEWASFQQAYRALYAPAAVRARIAGDGAPARERLAQLGELRARVGRLPVLAPRSACAVTPAGCTPVAWDSRSLPADATALRLGFTVTDRGLGLGPLDVLVNDRIAVRAEAAAGQLQADVPLDAGANRVTTRLYAEDRALFAEGPAMDVRRAGEPEPAADAGRLIVLAIGVNQYANPALNLNFAVPDAQVVADTLRARAGTLFRDVRVTVLRDRQATRRGVLDALEEVARTTLPTDTFVLYIAGHGVRTEPDQRFLFLPHDATDTSNWATLRRQGIEDSQLVAAIARIRARDGLLLLDTCHAGQLTMDQLSALGNETGRFLLAASTSVQEALDSYDDRNGVFAFAVREALQGRAATDGEGRVSALALGEWVMRRVPQLAREKQHNQDAVFRTASRELRSFPIAVVPR",
                "MQPPLRSRLQRSIAVLTAAAMLTACVSTREGRIGADDGTDACRAQVVALDSTGNFFAEDIIRGAAIGAVGGAALGALLAAASGGRGRNIATGAAIGAVGGAVVGGTAGYFSARQQQAQDQASLNMAVANDLAAENAQIDRTWVAYTQLMDCRFGTAQRIRQAFRAGQVTRPQAEAQLADVRARTQRDLALARSINDKIGERGQQFDVAIENIAPGTKDQVLSGARVSRAVPVQARSTVALKLRPDPNAPEVTQISAREAVTLRPSYNGFTMVETASGVRGYAPSSAFPEARTLGSAPPPPTGATGGDFRSLAASNIARRDNFSQSLENTERLAQGAGFELAS",
                "MQPPRLLTIRTPLGDGALTVVKLSATEELGLPYAVEAEVLGIGAIVPPEKLLNQDVTITVTQRGPSPFIRHFHGMVAEFRKLSPGPANRMTYRLVLVPHLWRLGLRRNCRIWQDRTVKEIVTAVLKDHGLPEPSWNMVQAEAIPYCTQFNETDLAFVSRLLEEHGLSYYFKHSAGGHELCVAGAAASFPQGDPPVVVAVHGDASLDTYGQWRRLNRTRGFTTVLDDMDAERSRPSEVLSKTRPTRTYVEEPSMPGAAENYFWPGGMSTRPGLDPAEVSMSDQEARSEEYGAAALDPRHAVGTRVAVTVMHEDGSQKSNQFLITAARHEAVDNSGLVAGAGTLESYRANLALAFTARRWVPPPRHPRPAMPGMHSAKVTGPPGEKIHVDEFGRIKVKFRWDRWGKDDDTSSCWVRVMQSVAGSWGGAWYLPRVGDEVLVAFLDGDPDRPVVVGSVYGKDSPPPFKLPANKTQTGYVTRSYKSDSAADANILRFEDKKGSEEVLLHAQKDLTVEVEHDEERKVGHDQTEVVQNARTVTIKDSDDKLTLEKGNREDTIKMGNDTLSIDMGNRSTTLKMGNDTTELKMGNLSIKCDLGAVTIEAMQSITLKVGQSSIVVDQMGVTVKGMIIQSEAQLLMKLKALMLQDKADALAQIEGGIVMIN",
                "MAETLPKLASPLPPLLPRLELEPPALSLLDGLPTAAEGILKLEAAGLRNEAARLAAHALPKREAVWWGCMCARAVPDPALLPVDADALLAAEAWVRKPNEETLRRAAMEAAQRTAFRSPEAWAAVGAFWSGGSMAPAGQPVVPPPDHLTGVAVSGGVVLAAVRLRPERAQDRLARFLVAARDIAAGGAGRIAPEES",
                "MPGPPAARITDMHVCPMVTPGVPPIPHVGGPIMTGAPTVIVGKMPQARISDMCLCVGPPDVIIKGSATVLVCKMPAARIGDNCAHGGVIVMGFPTVMIGG",
                "MAEITLSVLRCPDTVVPEQRRASGGELSLGRGAECDWVLADPDRVLSKKHCVLEFFGGGWQVRDTSTNGTFVNHASSPVGRDQVKPLMDGDRLRLGSYEIEVRIAEAPAASGGWGGAADPFAPQARDPYSPQARDPYAVAPRDPFAAEAPNPFAPPPPRFDSTPLPGLSPPARGGLLPDDFDPFADNAAPMPDHAPSTAEAFMVPPSRPVGKALIPDDWDLGLTPTPTPAPPPAPMPPPPVMNPFAEAPMPPPVAPAPPPAAIAPPPPIAPAPMPSDAAAALAALFEGAGLPPAMAARAQQDPDAALRAAGAMLRAAVAGLRALLIARADVKREFRIEQTMLRASDNNPLKFAATEEQALAALLDPRSPALRAVQETVDDLTAHQVAGLAATQAAARALLERLAPASLEAEDPGGGLLPGAKEKRLWEAYKRRHAQLVDQFEDDFDSAFGKAFARAYEQATGKRGR",
                "MVWHDKVVWQEGMFLRAQHFQQQDRHMEHLLQARAAPLRPHPWGVTDFALDRDLLGAGRFALSGAAGVMEDGTPFAIPGTADAPVPLDLPEGTRNCVIYLALPLRQAGSPEVAAPDAGPEAMRARHTLRAFEAFDTHSDSTMPAELSIGKLRMRYMLETEERAGYACLGLARVVEVQADRRVVLDERFIPPCLRISAAFVLNNLVAELVGMLGQRGEALAARLGQPGAQGVAQVSDFLLLQTVNRWQPLIAHWADAGNVHPESLFAALVQLAGELATFTAPDKRATAYPAYRHDDLQRSFAPVVADLRRSLSQVLETNAVAIPLQDRNFGVRVGAITDRNLLRASQFVLTVAADVPGEQIRRLFPNQVKIGAVEHIRELVNVALPGIAVRPLPVAPRQIPFNAGAVYFELDRGSPHWQQMQSSGGFAVHVSGEFPNLRMELWAIRA",
                "MSDNPFSEPDDSDRTVVRGPGGAPPPPPPRASAAPPPPQPMAPRLAGEAEALPRVGLSPMAAVAAPLLDLLARIGAGPQAAQVANPEELRERAMRALKAFEGECRALEVSPDQIRAAHYALCAALDDVALATPWGQSSGWATRSLVSSFHQEVRSGERFFDLLSGMQKDPGRYLNALEICYLCLALGFQGRYRLAPRGHAELDRIREGLYQLLVQLRGNWERELSPRWRGVDAPHRGPGRSVPAWVAGAVAIALLAFGYVFVSDSVNAKGDDLQARLAQLPPGAPPAIDRTAPPVPPAPPPPPPPTAEPDLIDKVRTFLAPEIRQGLVTVEGDAGRLLVRIAGRGMFPSGSATVEASFIPLLNRIGQALRTEPGRVTVLGHSDNQPIRTVRFPSNFALSAARAEAAKDIIAGATGAPARFTAVGRADTEPLTTNATPEGRETNRRIEVVLMREGR",
                "MKAFLTIPAIGGLIGALLLVPVIWLFAPVFLGIEALWLLALLAAVPVLLWLVVMIIVVRRRAGRDAALVAGATEARDAENKAAAAASAEESAVAARLAEALGALKQAGGGKGGYLYERPWYVIIGPPGSGKTTAIQNSGLDFPLAAGRVAGVGGTRNCDWWIAEQAVLIDTAGRYTTQDSDANADKAGWERFLDLLRSQRPKQPLNGIVVAFGADMISRLDAAQRDQHAQAVRRRIRDLEQKLGQRLPVYLLVSKADLIVGFSEFFDDLDKETRAQVWGVTFPPQAGPEGHSGKFGEEFAALVKRLQDRLLERLQAERGPEQRARIGGFPAQFASLEAPLGAFVNAAFGGSKLDPAPFLRGIYFTSGTQEGTPIDRLTGALSRTFGLDPRRPAAIMGQKGRSYFLGRLLRDVVFNEARLAALDGGQAKRGRLVQMGAWAAALLLVLGGGAWGFMAMNAESARAAHLAEALAKAEQAAQGLPLDRVMAADELPRVVPYLDAVRALPPSARADGALPGLSQEAKLIEGGELAYKRALDRVLLPRLLARLEAQIRAGMQRPDFLYEATRIYLMLGRQGPLDRALVKEWMAIDWQQSFPGAVAAPMRDALALHLDAMLGGDFIAYPLDGALVDQARRIFSRLPMAERLYSRLRTSAANAAPWKPADSLGPAGQRWFALASNRPLAEAQVPGLYTVEGLHRGLLPRLPAAIVEAASESWVLGPEAASGMSGDPRQLEQAVLRLYAEDYARAWQAVLADLVLPPFRNLNQASEALNLLGAPNSPIRDVLRSAARQLSPGTPPDPPSGAAGAAVAQVAGQAAQAAAGSGRIAAALGAAAQPSSAAPVATVVEERFRPLREASGQPLDATLQIVNDLFVQVQRLASAPPGTVLPPAAGLDPGQRLAAEAARAPEPLGRWLQAMSVSTANARSGGARAAIAAAGGQALGPFCRGLETRFPFRRTIDAPEMPLDDFVRLFGPGGVFDQFFAQHLRNFVDTTQRPWRLVAADGLAPPISPADLMQFQRAAAIRDGFFPSGLVGAAMGLRFELLPQGMDPGANGATLEVEGQRIAIARGAVGARPIPMIWPSRGGVTLTFDPPASSGTPLNTDGAWAAMRFVARGQLTQIGPAGDRFRLRMVQGERSAEFELRASSVMNPFALRELAEFRCPALPAQ",
                "MATGLYGKLPAHGDFVRRGLPDSFVGPWDAWLQAGIAEARDALGEDFAGAWAAAPAWCFRLPAGACGPDAVAGLLVPSEDMVGRLFPVTLARLLAPGEAPGAAWYPALDAAARRPGQDADTLLAAITAADASEDDAPAEGWWRLDGARWDWPALPPPELFRVLAEGGG",
                "MSLVLAGEAVTHPGTVRPRNEDSFVDRGDIGLWAVADGAGGHGAGDVASAAVAEALRDLPPGLSAAELLAQVRLRVGAVHADLQARAAAAGPGRVIATTLVLLLARGGHFACLWAGDSRAYLLRDGQFQRLTRDHSLVQDLVDGGVIDEAEAEGHPQANVITRAVGGHGSLELDKVSARFAAGDRFFLCSDGVFKAVPEAEIGAMLAAGQGASAVIEAALANGARDNVTAVVVRADVAF",
                "MDIPGDMQGASAVVTGGASGLGAATAEALAAAGARVVVMDINQAAAEAVAARIGGVAVAGDVAEEAPVAKAVEEAAALAPLRLAVACAGIAPASRVAGRNGPHDLALFERVVRVNLIGTFNLLRLAAARMTSNAPLPNGERGLVVATASIAAYEGQIGQCAYSASKGGIVGLTLPAARELAKFGVRVVTIAPGLFHTPLMDTLTEEARESLGKMPLFPSRLGRPGEYADMVMAIAANPLLNGETIRLDGALRLPPT",
                "MAGDLVSLVISGTVARIALDRPTKRNAISDALLEALDGAVVQAQRSARAIIIQGNGPCFSAGLDLGEHKARTAEEVFHHSRGWHAVFRRIRTGRIPAIAAIHGACVGGGLELAAACHIRVADSTAFFALPEGTRGIFVGGGASVHVARLIGAGRMADMMLTGRALDAAAAERAGLVTYVTEAGAAPAKATELAEKVAKMAPLTVMGVLQALPRIQDMSEEDGLFVESMMAAMAQTGPEAQAGLAAFLEKRAAKAGEQ",
                "MPKPRRQASAAAPAEAPDLSPLDTKLGFRLRLAQQTAFETFHRTMSPLGLTPGRLAVLLMLEANPAIRQGVLAEALRIKPSNLTVLLASLEEEGLLKRAEEEGNRRANLLQLTPAGRALLKRGKAGEAEVERQLAEGMTPEEHATLINALRLLARG",
                "MSIREALREAPTRRRLGAAPVRFEKRADGALLVTPEPQLGAYPRRLTERLEHHAALAPDRTLIAKRDKAAGGEWRRISYGEMLGKVRAVGQALLDRGLSAERPLVFLSGNCLDQAVLTLAALHVGVPVAPVSPSYALLAKDFQKLRHCLALLTPGMVFVNDGARFADAIAAVVPEDVELLVSANPPAGRAATMMAHLLATTPGRAVDEAAAAVDPDAPAKILFTSGSTGQPKGVIDTQRMLCSNQQMLLEAFPFMGEEPPVLLDWLPWHHTFGGNHNIGICVYNGGTMYMDDGRPVPGGYGESLRNLREIATSIHFNVPRGFEELVHHLREDAALRRIFFSRLHMMFYSAAGLPQHIWNELDRMALAERGHTIPMITGLGATETAPFAVCVREEFSESGAVGLPVPGLAMKLAPVAGKMEARVKGPSITPGYWRDPEATAKAFDEEGYYCFGDALVPLDAQDLHKGFRFDGRITEDFKMATGTWVSVGPLRAKLVAALAPYVKDAVIAGVDRDYLAAILLPEPEAVATLVPKGEDAASHPALRAALAAKLAALGATATGSSQRIARAVLLTAPLSLDAGEITDKGSINQRAVLSARAALVEDLYADPPPPLVIVTPELS",
                "MTALIHEWRDAWLLAGARTPFADLGGPLGLVSPIDLGIKAARAAIGKAGIDAAEIGHVVAGSVAQASFDAYMLPRHVGLYAGVREEVPALLVQRVCGTGIEALAQGANAVERQGAGVSLCVGAESMSRNPIASYTHRNGFTLGAPVEFKDFLWEALLDPACGLSMGGTAEELAKRHGISRAEVDAFAARSFDRALAAREAGFFDDEVVPVTSEVFSREGLADRGIALSRRTPSVEADTHPRPSPVETLAKIRPAFGGVQTGGNSSAVVDGAAAALVCSGDFAKGRAPLARLVASAAVGCPPAIMGIGPVPAIQALLARTGLTLDQIDLIEINEAFGAQVMACSRALGLDEAKLNAHGGAIAIGHPLAATGIRLAVTCARGLKRRGGRYGIASACIGGGQGIALLIEVVS",
                "MTSLVNRRPVTIEWGDCDPAGIVFYPRYFAIFDACTAALFQAALGMPKIQWTEKFGIVGIPMVDTRGKFSVPSAYGDEVVVESRVTAFRRSSFDVEHRLLKADGALGVEGFETRVWVARDPNNPKGIKAAAIPAEVVAAFGG",
                "MDTRITRRLALAALAAPALASGARAQAVPRPARVLVGFAAGGPTDLVARIYAERLRGAYAPSALVDNRPGASGRLAVDATKAAEPDGTTLLVTPASVMTLQPHIFPREVRYDALADFVPVCTLCDFAFAVAVPASHPARTLSDLTTWLRAQPAEVPYGSPGAGSGPHFVGDMIGRAVGARLNHVPYRGAAPAVQDALAARIPLVVAVVSDLLPHHGQGVRILAISSQARLPRLPDVPTLAEAGYPALTISEWMGLFAPARTPAPIVAALHQAVAAAVRTEEVRQVLDRLEFQPTVQGPEEFAARIRHDRDLWGPVVRASGFQPET",
                "MTLMLKRRALLGALAVPALGGLARAETINRPARVIVGFPPGGSSDVVARLYAEKLRGIYAPNVIVDGRVGAAGRIAVEAVKAGEADGTIFLQTPASMLTLQPHVFPREVRYDALTDLIPVSTVCSFPFALAVPANHPAKTLPELIAWMRAQRGEVPFASPAAGSAPHFLGVMFGKKIGVPVTHVPYRGAVPAVQDLIGGRLPIFVGVLGDVSPQHGTGARMLAVSSPQRNPRYPDVPTFAELGHPDLGKDEWFGVLLPANTPAPIVNGLHAAITQIARQPDMVAALDRLEYLPTVSASPADFRARIARERAEWGPIVRESGFQPEN",
                "MPDGQSFYAPVRTRAPLLGDAGAILLILVATVLLRLTSFVPAVVDTDEGLYLVQAREWLNGGWPLVAAWDMHPIGAPAMFALAFLAFGVSVEAVRLLGMICVAATACALYGAARAAGAPPRIGIGAGVIYAALSVLLGGLCTNTEILIAPFVAASMALAIRGAAQAVGPTPRAPGWLPLVAMGLLIGCALVVKQVVVPEGSLAFLVLVLPALLRGVLPWRRAALMALAYAGLCAFPFVLAGFVYWTQGWLDQYLDGSLMAPFRYSLERIEGPEAARRIGAAALQLGLAFGAALVAVAAWRPRWAPGPVVLLTGAAIIWFAVTSAAIAGPGFFFAHYFLLWLPPLALLASIGAWWIAGSLARPERGRMAFMAVIGVIAAQAWLVEATGRLERGPGLMHRDPVREVSAKVAEAAGPGGDAFIANYHPSVYVISGARLSTRFPFPAHLTGVFEDLSDTSTEAELVRVLASRPRVIVVDRGWMHTMRPAAAAQVMAAVEQGYELFATVAEYRGPVEIYRAR",
                "MKRRALLAAAAASIPAIALGQGWPSRPIRLVVPYPPGGASDITARLLAQDLSAALGQPVAVENRGGAASITGTQAVATAAADGHTLGVVDTAFVVNPALFGARLPYDTLRDFTPVSLLVRAPLALVVPAAAPWADVAALVAEAKAKPDQLPFGSAGNGTAVHMAGEQFRQAAGFTYLHVPYRGGGPMITDLLAGRVQMAFGTVPAIAEHVRAGRLRALAVTGAARSALLPAVPAMAEAGLPAVDAALINALIGPASLPAPVVDRLAEATRGVIAGAAFRSRLAELGFDPVGGTPAELRATLAAEIPRWEAIVRTGGVTPD",
                "MKVIGIRGFLVGFAPRPALGNAATFIRRREVLLVQLVGEDGTTGWGEAFNAPAAAAALIRTRMAPLVLGQQADAMGRVYNAMLGTLGYDRRGAGMMAISAIDMALHDLAARARGISVARMLGGALRDRMLAYASGPFIAEGPDPYGAYPAQVDALLSRGFRAIKPRVGVAPRADGDVMRAMRRQVGPDTALMVDINQGYTVGAALASLRHMEEADLLWVEEPLQPEDLGGYQAVAAAARCAIAGGEALASLAGFRDFLVARTFSVLQPDMAVCGGFTGFRRILALADAFDVPAMPHVFGSLVNAHAALQMGALIGARRGGGPAPYPFIEVDVTPNPLLTLLGPVEPGADGCIAVPDAPGLGFELAPERLAPFVTDHWEITP",
                "MVMGLNLRELEVFRAVMEAGGVTGAAAQLGMSQPAASKMLRQAEARLGFALFARDRNRMVPTAEAHALLPELMGAFAAIGGVERLAAALRAGRSGQLTIAAVPVLATALLPRAIQAFRDGRPEVMVRLRATTALEAVNQVAEHRAEIGVILGHSGDPRVEATALARSEIGCALPPRHRLAAKRRLSLVELAGEAVISLSPQQPVGAALGEAQGVVHIAIEVSQSSIACALVRAGAGIALLDGYGLAEARAQGLATRPVTPRLELAVTMVVSRARAPSLLAEAFRERLVAAAA",
                "MKRAAGPTPIPLDDAALDAVTGGVSFSAFMLNGKVENGNVGAGEHWEGWTDAEKNWGQGGDDTLEGHGGNDTLRGNQGDDVLEGQDGDDKLYGGLGTDVLSGGEGHDRLEGEAGNDFISGDEGNDTARGGIGNDEISGGTGDDHLDGEIGNDTLWGDEGRDTMVGGWGSDTFVIDGRHAGQDSVAGHNESAVGEWLSRHDDDTIVLTHVSWADIRIEFSSGGFSGAVGPDGTQQLRTNSAGTIWFGDQRVDFRGIEEIQVKPQG",
                "MVLAPNTAALLLALLGLALVWRGRRFGRWPLLLGLGWYALVFATPIAAWLTVPLETRFTRPATLPGPVTGIVVLGGAVDQEMTQRHGIPALNGAAERMTEAVALARRHPGARLLFTGGSAAIIPGGPTEADTARLLFTDLGVPADRLVFESESRNTHENAVLSFRVAQPRPGETWLLVTSASHMPRSMGVFRQAGWTITPWPVNYTTMGGYGLDYFGPFPTRLNQAEWALREYVGLVAYRLMGRTDALFPAP",
                "MRIAIGIATRGRAAILGEVLAELRLQSRAPDRIIICHVTADDVTGLADRFPAVEFLQSPAGLPRQRNAILDAAADCDAVLFLDDDFLPAPDYLAVTERVLDLHPDCVVTTGTVIADGAKGPGIEVPEGRAILADDRHEGDALAVTPHFNGYGCNMAFRLAPLRAHGIRVDEQLPLYAWYEDIDVTRALGRHGSILRLAGARGVHLGTKSGRVAGNRLGYSQVANPIYLARKGTFPWSHALPSAARHIAMNALRSLAPEPHVDRFGRLKGNLLALWDLLRGRAHPMRIMDL"
            ],
            "species": "Roseomonas algicola",
            "taxID": "2716930",
            "families": [
                2017,
                2044,
                2044,
                2043,
                2042,
                2049,
                2045,
                1911,
                2030,
                2050,
                1957,
                2016,
                2041,
                2039,
                2038,
                2037,
                2053,
                2035,
                2007,
                1757,
                2008,
                1896,
                1538,
                1999,
                1600,
                1600,
                0,
                1600,
                1537,
                1946,
                0,
                1536,
                1535
            ]
        },
        "assembly_id": [
            "WP_164693729.1",
            "GCF_011040385.1",
            "https://ftp.ncbi.nlm.nih.gov/genomes/all/GCF/011/040/385/GCF_011040385.1_ASM1104038v1"
        ],
        "species": "Roseomonas algicola",
        "target_family": 2053,
        "operon_type": 0,
        "operon_filtered_PaCMAP": [
            1.7031630277633667,
            -6.888429641723633
        ],
        "operon_PaCMAP": [
            3.4678680896759033,
            -3.305218458175659
        ]
    },
    "WP_187724672.1": {
        "flanking_genes": {
            "relative_starts": [
                -21082,
                -20162,
                -19348,
                -18214,
                -15624,
                -14693,
                -13704,
                -12897,
                -10057,
                -8713,
                -7837,
                -7058,
                -6419,
                -5001,
                -3160,
                -845,
                1,
                876,
                3059,
                3679,
                5013,
                5586,
                6992,
                8720,
                9072,
                9658,
                10263,
                11375,
                12187,
                12781,
                13674,
                14135,
                14996
            ],
            "relative_ends": [
                -20534,
                -19362,
                -18539,
                -15819,
                -14992,
                -13995,
                -13270,
                -10054,
                -8816,
                -7895,
                -7259,
                -6444,
                -5091,
                -3337,
                -833,
                -54,
                768,
                2981,
                3550,
                4749,
                5540,
                6782,
                8647,
                9058,
                9674,
                10077,
                11360,
                12001,
                12759,
                13647,
                14138,
                14707,
                16776
            ],
            "ncbi_codes": [
                "WP_187725879.1",
                "WP_187724686.1",
                "WP_187724685.1",
                "H9K75_RS02780",
                "WP_226858797.1",
                "WP_187724683.1",
                "WP_187724682.1",
                "WP_187724681.1",
                "WP_187724680.1",
                "WP_187724679.1",
                "WP_187724678.1",
                "WP_187724677.1",
                "WP_187724676.1",
                "WP_187724675.1",
                "WP_187724674.1",
                "WP_187724673.1",
                "WP_187724672.1",
                "WP_187724671.1",
                "WP_187724670.1",
                "WP_187724669.1",
                "WP_187724668.1",
                "WP_187724667.1",
                "WP_187724666.1",
                "WP_187724665.1",
                "WP_187724664.1",
                "WP_187724663.1",
                "WP_226858477.1",
                "WP_226858672.1",
                "WP_187724662.1",
                "WP_226858476.1",
                "WP_187724661.1",
                "WP_187724660.1",
                "H9K75_RS02635"
            ],
            "starts": [
                583314,
                582142,
                581319,
                578599,
                577772,
                576775,
                576050,
                572834,
                571596,
                570675,
                570039,
                569224,
                567871,
                566117,
                563613,
                562834,
                562012,
                559799,
                559230,
                558031,
                557240,
                555998,
                554133,
                553722,
                553106,
                552703,
                551420,
                550779,
                550021,
                549133,
                548642,
                548073,
                546004
            ],
            "ends": [
                583862,
                582942,
                582128,
                580994,
                578404,
                577473,
                576484,
                575677,
                572837,
                571493,
                570617,
                569838,
                569199,
                567781,
                565940,
                563625,
                562779,
                561904,
                559721,
                559101,
                557767,
                557194,
                555788,
                554060,
                553708,
                553122,
                552517,
                551405,
                550593,
                549999,
                549106,
                548645,
                547784
            ],
            "directions": [
                "-",
                "+",
                "+",
                "+",
                "+",
                "+",
                "+",
                "+",
                "+",
                "+",
                "+",
                "+",
                "+",
                "+",
                "+",
                "+",
                "+",
                "+",
                "+",
                "-",
                "+",
                "-",
                "+",
                "+",
                "-",
                "-",
                "-",
                "-",
                "-",
                "-",
                "-",
                "-",
                "+"
            ],
            "names": [
                "type VI secretion system contractile sheath small subunit",
                "hypothetical protein",
                "ankyrin repeat domain-containing protein",
                "pseudogene",
                "hypothetical protein",
                "ankyrin repeat domain-containing protein",
                "DUF1795 domain-containing protein",
                "DUF6531 domain-containing protein",
                "RHS repeat-associated core domain-containing protein",
                "hypothetical protein",
                "RHS domain-containing protein",
                "type VI secretion system lipoprotein TssJ",
                "type VI secretion system baseplate subunit TssK",
                "DotU family type VI secretion system protein",
                "type VI secretion system membrane subunit TssM",
                "hypothetical protein",
                "type VI secretion system-associated protein TagF",
                "protein kinase",
                "TssQ family T6SS-associated lipoprotein",
                "MBL fold metallo-hydrolase",
                "chemotaxis protein CheW",
                "GNAT family N-acetyltransferase",
                "NAD+ synthase",
                "P-II family nitrogen regulator",
                "TIGR00730 family Rossman fold protein",
                "diacylglycerol kinase",
                "c-type cytochrome",
                "c-type cytochrome",
                "RDD family protein",
                "DUF3106 domain-containing protein",
                "DUF3619 family protein",
                "RNA polymerase sigma factor",
                "pseudogene"
            ],
            "sequences": [
                "MKQRLAARGKSGQKFIARNRAPRVQIEYDVEVYGSEKKIQLPFVMGVMADLSGKPAEPLPEIGDRKFLEIDVDNFDARMKAIKPRVSFQVPNTLTGDGNMAVDISFDSMDDFSPDAVAKKVDSLSKLLEARTQLANLLSYMDGKSGAENLIAKVLADPALMKALSSTPNQQPTEKTTGADEQ",
                "MATLYKYQNASGGLVYSDRPPDPHAGERYAPQGETDNRCYARMFCGEKPRDKSDYQKAKEYTAAAQKHIPKLKEYVEMLDYLRSHDEAGFRAAMKELQQKNPRAWMELQKSPLFRNPKEISQFENSVKAGAKILTKPGDAQSYMDGWYERVKTNAQARGYVESKPELVPLAKSNASVRTAAGSAVSRVGGTILQFEMAALDPDTGRSVGVIALRFRLDTLAGFHPGWTGTPMDIAGDEYQEISGYLSSGDYSSAKAAMDSWVAKHR",
                "MNYSQDPDHIIAYLKIVLFFIFLSTCGLVYADTSAIPAKTVVCPQIVTDSREFFKDIGEKPSLALDPFQLLMTKNHQEELEKRLNAGFPLSRCGGPFNASLLSTAAALGLDADVQLLLDKGADTETPLSPVGESALIFALANNRYSTSRLLLNSGASAGIHYGADNGGYTALSAISRSLKDARYRPDEELDIAKILLQKGVSPSTQDRNRNAGFTALHWTIISNKPALAHLLLTQGADPDLKDAKGRSSVDMAKRLKRTEIFDEILNSR",
                "FAKESEQUENCEFAKESEQUENCEFAKESEQUENCEFAKESEQUENCE",
                "MAASIADAEKNANALQMAKLSQDTYAPEKGPPPGWNNVSNDAAALKKYGLTPEDLQYGTQVYEPDPAVLGPDAKPVVAFRGTRMKEMEDWKNNVQQGVGLDSDYYRSAVNVGKNVNESGADVEFSGHSLGGGMASAASRASGRPATTFNSSGLNDGTVAKYGGTVHTPSTENIQAYRIDGDVLTGAQEQSVRGTVGAISTGYAVGVSPVR",
                "MKTKDSAQYFDGRMLEMAQAIQSNDMARLRQLAMGQNLNQPGRQGMTLLWFAIQPDSLNFEAVKTLVSLGVDPAVPPIGDIGSPLDYAFLNRKKPDDATGLKLLQAMLDGGMSPNKRNRHGTTLLQLACGPRSGSLALVQVLLQRGADINASDSIGRTALHQAITADHTDIALYLVQHGAKVDSYTVNGATIGWSVKLTLDRMQPGPVRTQFEQLRDLIVSKGVKWPPEPRK",
                "MLYQFNEGSIDLPLKDRIDRTMNVLAMPDGSGVTYIISRDELRPGESLKQFTERQLGDLATQVKGYQVVLAPTPLAAIEGAGEVLEFAGAFTQNDQGIHQRQVALLLADTRRVLIVTMSGFEPFDDEAIRAWSMVVRSFQLRQN",
                "MAICSKHSPPIYLAEGAETVFVNTWVMSRKDDQTTCGAKISEGSPDVIVGGPKARVRDVADEVPFISKAIVTVLSIAMLARGIRCLPKLARQGRSAVPCLVEGALSAGVGVWGLVSSMGNPVMAATGGKVLAGANDLDFVLPGPMPLVWQRLYSSHDVRGDGMLGQGWSVPFSVELVVGHNKKGEPVATLYDQQGRDIEFPQLEPGTGVYSQSEGYWLWRSDGGRYFTQSIDGEYWLFEPLEDQAGEQRLKLLRIEDRNANYIELRWNTLFQLHQITDSTGRLLDLRYDAAARLAEIGITTPAPDESPGVLVRYRYDSAGQLTEVWDRNGQPARRFAYNADRLMTLHADAAGLECCYEWHGKGRWARVVRHWTNDGESYDISYRMLSEVPADGAVEPNLVAGYTTAVDQLGREQNWAWNAEFCILGYTNPMGATWRAAYDELKQLLSLVEPSGATTTYRYDELGLQTAETDTLGRTWSTSWTPLGLPWLDTAPDGSADRFAYDDHGNLTRHTAPDGSETLFAYDNRGLVLRVTDAKGGVKRLRWSARAQMLEYKDCSAQTTHYAYDGSGYLSRVTDAKGQVTEYTHDPNGNLRAQSLPDGAHQSYDWDAASRLVSARDALSRSTRFAWNLRGQLTLREDAEGRQIHMEYDHARRLSRLTNENGESFTFEYNAGDQLVEEHRVGGQRVTVEYDKAGWPMAVTHHPALGDDLAVVAGARTQGSTPEIAGWGDHHGAASVHDGPQPRRTELLRDAAGRLLQKRTGEYCYRYQYDELDRLTSAVKWRVDAANGESLQPLHTTTFVYDVLGRLITETALEHSNGTFHTLHHQHDALGNRTQTRLPTLPGDARPQERALNYLYYGSGHLHQINYQRRESAKPDALAVHQLICDIERDNLHQEILRTQGTIQTRYAYDPVGRMTGAWSQSASIVSQGFGPGHAGNQRGKKHWRD",
                "MSEPLTSTRSISSAGLLKAWRYDKVGELRASRHSLRGDTGHQYDATGRILQTARGALPGIRNPLPQAANESFGYDPAGNIQDSATQQAVQRGTALSQRGYVRDNLVRVFEDKRYFYDGHARLIRKLSGRHTDQSFVWDDDNHLAEVRTTRRPGTEHETTQVTRFDYDALGRRVAKHDRFGTTTFIWEGMRLIEERRGSAVISYVYEPDSYVPLARLDADGEHADAGGMGTRDDAQPPATNPAHDRVPSKAAANDSLEAQYWEALSAQAHQHWSAAGTDGQSTSAKLCNVYYFHTDQVGMPQELSNAQGQLVWQASYKTWGATVSEEWEIKALEGQRVHALDQGDFPEDEAERQQNLRFQGQYLDRETGLHYNTFRYYDADIGRFVCPDPIGLLGGINLGSYSPNPISWIDPWD",
                "MKLPNGKTTLYAAGSSGKLNPRQRARLQELGVPEANIIHGKGSALPKEGNPINVNHAEQIIIRNIPEGSQVTRKGISWGVNKQMHLVCTANLVWMVLEVFMIDIVSHVDRVQHESRKLDAANKGRFGAWCVNYLFQQKDILDSVKTNIEPSAVELLRTAINSCWNSNDPAVDDNTISQLEAVEWDPDSDESGGLDELFGAATSMAIALQENDENHTANCAERVLNYLDYVYTPPSASKDVYENIIQAECEKQIKMIELLQDRVDSLSLNSLR",
                "MRLIEERRGSALISYVYEPDSYVPLARLDADGEHADAGGMGTRDDAQPPATTPAHDRVPSKTAANDSLEAQYWEALSAQAHQHWSATGTDGQSASAKLCNVYYFHTDQVGMPQELSNAQGQLIWQASYKTWGATVSEKWEIKALEGQRVHALGQGSFLKMGREAARRRCCEWDEMAKKRLPQLRGWQYVTSQ",
                "MKKLLTGLVLLGTSLLLAGCAGPRASMPAPYTVVITADEALNPDRNGKAAPVQVKVYRLRGMSAFSTADFFTLYEKDDQILGSELVSKETITLQPGEAKVLLGKASGDERLLGVFVAYRDLDKAVWRGIAPLPAPKELGRFAVFQPSFDTAIVKVAVGPNKVTVTSNVQEVPVPTGGFGEAACPSCREAFRYRFDDVGVLIRNY",
                "MYSRKVVWSEGMFLRPQHFQQQERYLEFFSHSRAMSAEPYFWGFRELVLDLEALALGKIALVKAVGVFPDGTPFSFPGQDAMVEPLEVDKALKDERIYLALPMRRVFATELSFQDDDVLARYTAEDADLTDSNSESGEPALAQVAHMRAKLIPASRITDEWLRIGVVHVLERRNDGTVVIDHRFIQPSITYGQSSLLHSMVDDIAGLLHQRGEALAARVLQPGRGGIAEVGDFMMLNIINRWQPMITHLRDHQILHPERVYGNLLELAGELSTFTREGRRPIQYPVYDHDEPSPCFEALVADIRRSLSMVLEQNAIPIELHERQYGVRVGVIPDLNLVKEASFVLAVFAELPADVVRSRFPTQVKIGPVEKIRDLVNLHLPGVRVHPMPIAPRELPYHANYNYFQLDTTNELWDQLQRSGGVAMHIAGDFPGLRLEFWAIKP",
                "MSSPPSFTSIDALFGTEQQPHVASDAAAGPQPGAATAQVLDLPDVVSGSNPLVMAANPVLNLVPQIRNTAQMGDPARFREFLIEKIHDFERRARSLNVAPETVVGARYCLCTLLDESAAQTPWGGSGVWSRHSLLVTFHNETWGGEKFFQLLSKLAQNPQQYRDLLELMYYCISLGLEGRFRVVDNGRAQLETLRQRLWTILRDLGVGSDDTLSPHWKGASGGGPQGWRLLPAWVVACLAALIGLGCFLWFSFSLANRSDSLFSSINGLHLNRPVVAAARPAEVRFGKFLEPEIREGLVTVHDEADRSTIVLRGDGLFASGSTNVLPAYMPVLTRIADALATRQGNVMVSGYTDNQPIRTARYPSNFELSRERAEQVAAILKSRGVAPGRLRAQGLGDAQPVADNKTAEGRARNRRVEVVLFAAPTAASAPLATNPSAAPHSLPHRRLKDDVLVETYFWFLREPRLLGVCRCLGAVVVRVVCGAAVRVCGLPAAGVHARALVDHRLPVRPVFPVVAGVVLASPTREQSPVRPHRSHQGRGRDAAQEFRCERRGR",
                "MAGQYGKAALQGVGGTRNCDWWFTDQAVVIDTAGRYTTHDSNEDVDKTEWQGFLGLLKKYRPRQPVNGVMLTLSVSDLLTFTDDELVQHLTALRERLNELQGSFAIELPVYLWVTKVDLLAGFNDFFGGYSNEQRKQVWGFTFPYSDKSKTNRPTKAAFQQEWAALEQSLFSVQDAHLAREQELRRRNYIYAFPQQFAGLQARVAKAVDFVFAESRLTQQPLLRGVYFSSGTQEGTVYDRVLGSLRKQFSSAGHVPTAQNTDSGKSYFLYDLLVKVIFAESHLAGRNVKWERRTRLFTYLGYGLSVLLLLGAIAAWLISYGNNNQYLAQASDNAEQASKSIAHYDANTADLGGLLKLLEQVKGIGDMKDFQSDDPPTNYRYGLYQGAKVSAAADNAYQRMLDNGLLPFVSKRLEATLRNPPANNLEYLYEALRAYLMLQQPEHYSPKTMRDWVITDIKTFLLPDADPATAKSIEQHVSALFADGRVVSSPFPINTELVSSVRTRLASLSTAQRVYFRLRSRLMRESMREFNIMDVAGPQAANVFMRKSGQPLNRGVPGLFTYQGYWDLFDKSVAGVVTEVSDDEGWVLGLGEQSIKAQLGEAMQGKLVREVRLLYLREYQQTWSQLMQDVQLIPSDSLQSSIQRMAVLSAPDSPLPLFLRAVVRETTLLREPEKGQQTVVDKMAQKLKNTRDDFERVVGPVPGSQATRATRDERIVDDYFEPLRRLVGAPGQQTQGNMPIDSLLKTLDEYYGTLIAADAAHRSGARRRATTPCCD",
                "MLRLKTEASRLPAPLGAMLGGIANTGSREIASMANAKVTSELRANVGDFCRKALAGRYPLNRGSTDDVTPQDFARLFGSGGLMDDFFNRNLAQIVDTTTWTYKKSIDGSSTGGGANLGSFQKASVIKSVFFSGDSLPKLRIEMKVVEMDPSISNMALDVDGTVLRYAHGPQMSQPVSWPGPRGRQQVSLQITDKSGGQNAMTADGAWALHRFFDKLTLAAGSRPESFTATALVGGKKVVFEVTAGSVQNPFRLNQLQTFSCPG",
                "MFNTNDLSKVEIIWGGKLPSHGDFLWSNPRTAVRARFEDWLQAGMMQGRSQFGDSWRDSMAGSAVWNFLVPFNPMNMPYVVAGSLAPSVDRVGRQYPFVVGYVFQREDLLRSTELVMELPMLLHLTGQQLHIAIRRAWPRATLDSIWANVLTQWRQGWAPASQAYSNPMTGSGSDILDVLGASGTGGPCESDMNTRPATRESAFPWPDIMPSLHSANSPSFWWTHPAGGAQLKALAYESALDGQLLTWLFGRATR",
                "MSLPLHTRLGEFEIISVIGEGGFSIVYLAHDHQLERTVAIKEYLPGAIAYRNADGIVLPRFEKYESTFKTGLQSFLKEARILAQFEHHSLIRIHRFWEQNGTAYMVMQYCQGKTMRQILQNDPERGRDEGWLKQVIAPVLDALKLLHSRNCYHRDLSPDNIMILDSGAPMLLDFGAARQVIGDMTQALTVILKPGFAPIEQYADDESMRQGPWTDIYGAGAVLYFAAAGKAPTASVARLVKDPIKKLSAQPDLPFTPQFSRAVDHALALFPPDRPQSIEEFAAELFANEAPVSPYQVLPTLSGAAVAASAEAARQQAARDLHAEEAASSSSSSQEPQAVGSAASNALLQPAHEEWTTSQPASPAPVGAPVEDKVVHTTSEPTATVVQDTEPVATATDADRQVVPESRAPSEPTAKKTAKQEPVPAHKPPTAKNPPTQPRREPRSPPQVDRRRPWGMYAGGAVAALAVLALAAYFLGGSSQPPAPPVQVSTESERSAQPAQQASVEPTTPVPPASSPAAIREQDAREPEPVASSPVVTPRTAVVPASATVTSTPVPPVSPVPPAQPTTNDGGRGTAVSQSPSASAPQTGRTLPGASTPGNSSESGRELPTRSSATTASAPGESAATSAVPNKPGAFVKFAIRPWGKVIVNGVEKGTSPPMVRMWLPEGDHRIVIENADFPSYSTSVKVEDKKDASVSYKFGR",
                "MLKNVHVLAPVVVALLVLSGCESAPPKKAEPPVEIPVQPPPPEPPPPPTSRAERIEAEPTATNDNAALTAVERRFAEGLAQYNDGNYPDAIRIFREPVFSRAWPELQIKSLKYLAFSYCVNNNANQCRATFLQLLKIDPAFELSNAESGHPVWGQRSSRQKPT",
                "MLQHIWRVRGLRALGIVSLPFVLTGCAAWMQLTGESEENAAQPAEAAQVAEESVAAYNRNDQSPGFFRMKMGTYLVTVLYDGSFEINSKLMKGRTQAQILNLLKLSKQPRAVRTSVNAFLLDDGERVILVDAGASTALGTSMGKLATSLQMSGYKPDSVQFILLTHLHPDHDGGLNVDGAAAFPNAEVYVPEQEAAYWLSGERGKDNLPVYKGGLGSTAAYKEAGKFHTFTVGSSPIPGVQSVPLPGHTPGHTGYRIRSGKESMLIWGDVVHNAALQLSDPTITVEFDMDQSKARATRAKALKDAATSGEWIAGSHLPFPAIGRVQAAGKTSYRWLPIDYAQAMMDADTRQPMDGK",
                "MLLTSPLRSGPPLRGAQTPSVPTSKYLTFRLGEELYGIDILSVQEIRSYEVPTRMAHAPEFIKGVIHLRGMIVPVVDLRLKLRCAQASYDAFTVIVVLRVGDMLLGAVVDAVADVVALPVDAIKAAPHFQGAMDTAYVRGIAQADGQMLIVVDIAALLSPAELGILQQATAATET",
                "MPAESKSPSVEEPASYSLELLDSALKVDAAAWDRLLASQSHPTPFMRHAYLAAMESSRSATPETGWTPVFCLLKKNGTLEAACALYAKTHSYGEYVFDWAWADAYQRHGLTYYPKGVLAVPFTPVPGSRLLAVSGEARTLLLKGLIDWAEEAELSSIHMLFASDADLRAATDLGLMLRHTVQFHWHNRHPHTGEVFESFDDFLASLNQEKRKKIRQERRRVHDAGIEFDIIEGPQLSNADWDFFYDCYERTYLEHGNAPYLTRSFFERMQRDMPENWVLFIARQGDARIASSLIAVQDGVAYGRYWGALARVDNLHFETCYYQPLQWCIERGLARFEGGAQGQHKMARALMPVQTHSAHWLAHPGFAEAVERFLEREGQGIAQYMDELNDRSPFKRNP",
                "MSFPISIAQLNFVVGDIPGNTQKIIEAAREAHAQGARLLLTPELALTAYAAEDLYLRPAFLSACDKALAEIATATAGFADLTLVVGHPDGIANEPGHRCHNAASVIRNGRIEQTYAKQRLPNYEVFDEQRYFIPGNDTCVFEVDGVRMGLLICEDAWYAEPAKAAANAGAQLLVCINASPFHLGKTVERENAMRARVAETGLPLVYAHLYGGQDEVVFEGASFALNADGQVAMRAASFAEELASVNVQQVQGGAIRLSGDLAPVMSWEAELWAALVTGVRDYIGKNGFPGVVLGLSGGIDSALVLAVAVDALGADRVRTVMMPSPYTADISWIDAREMAARLHVQYQEIAIAPQFEAFKAALAADFAGLPEDTTEENLQARIRGMLLMALSNKFGSLVLTTGNKSEMATGYCTLYGDMAGGFAVIKDVLKTRVFALARWRNAHDPFGTGLNPIPERIITRPPSAELRPDQKDQDSLPPYEVLDAIVERYMERDEAIADIVAAGFSQADVDRVTRLIKINEYKRRQAAVGVRVTRRSFGKDWRYPITNKFRA",
                "MKMITAVIKPFKLEEVREALADCGVTGLTVTEVKGFGRQKGHTELYRGAEYVVDFLPKVKVEVVVREEDVERCVDAIVNAARTGKIGDGKIFVTEVERVIRIRTGDLDDAAV",
                "MSSSPDPAFSICVYLGSRPGEKPIYSKIATEVGQWIGGHGGQLVYGGGRSGLMGTVAEATRKAGGRVVGVIPRALVEKEVANRHCDELHIVENMHERKAMMAERSDAFIALPGGIGTFEELFEIWTWRQLGYHDKPIGLLNVDGYYDGMLSFLATSVESGFMGEWQMDLIASGTDHDALLRRLVQEAGDNMSQIPLREVI",
                "MAASPPPTDHPGHAQKSRNGLDRLVYAFGFSLQGLQAGWQEKAFRLEACLAIVMIPLAFWLGQNWIEIALLTGAVVLILIVELLNTGIEAAIDRIGPEWHDLSKRAKDMGSAAVLLSVLLCVGIWAVPLYQRLVHVLVS",
                "MTEPQLHRQNAGYQGLKIFATLIVLVVLATAVFFGLKVNRTMKQIEPALYPPVATAGGSAVTAPAPTPASPAASSAPTASAPAPAAPSASSPAASAATAFKPPPENKIPEGPMGDVIRKGEQIFLHTGANAKQFVGNSLNCVNCHLDAGRQPDSAPLWGAYTQYPAYRNKTKSVDTFSERLRGCFMYSMNGKAPEHGDDVLVALEAYAYWLAKGAPVGEKTSGAGYPKLEKAAQKPDFDRGHKVFEAKCALCHGADGQGQKSGDAQVFPPLWGPKSYNWGAGMTDIDKAAGFIKANMPLGLGNSLSDQEAWDVAAYIDSQDRPQDPRFTGNVADTRKKFHDSEFSMYGIEVKGRLLGQGPGSAAR",
                "MGDHRRSGVGPDCSRRCEGRCRDCAKRCSPAVAACATCHGANGEGSAAFPPLAGTAFAYLREQLGAFANGSRNQPAMAPIAKALSDKDKADVSAYYAGLPSGIPAASSAPQTPKPDDAGAWLVLRGRLSDGIPACASCHATNGAGVGNTFPAIAKLGAVYMQQQIDAWKNNSRGPGPLGLMQTIARKLSNNDVQAVADYYARQQPGKN",
                "MSSPLPHEPLARPDSPTDLPPNSEGTTPSLRRRMACWLYEGMLMFGVVFIAGYLYSSLTQTRNALDNRHGLQAFLFLIFGIYFVWFWAKGQTLAMKTWNIRVVDRDGKAITQTRALGRYVLSWVWFLPPLILISPFRLSGGEILVLATGWIAVWALLSRFHPERQFWHDAWAGTRLIHSQPLPRTRKSGR",
                "MLRLAPDVSDRSPSSHAAAIVGLLALACLSFGAFKAVNYLNIAPTIDTPPAALPSNRPNIRPNSTLVRMPVGVNLGGPMWGELTSSQKDALAPLATRWNQLSEAQKRHWLTLAANFDSLSEQEQAKMLSRMTEWANLSAQQRSQARLNFAATNRLMPDDKLAQWEAYQALSEEEKKLLAAKAVRKPFGAAVVVKSPPSKKLVRIPAATTVAPNQPNPPKIPPMSDYHVPHIFPPPVPPQPNTPITVETAPVQGASATAQPLPPMSPGSASAGEEPVDLRDITSVNSPQ",
                "MNRHISENSINTAAIDRFGLRLVARLNEGGQDLPYDIVERLRAGRMQALDKRKRPLVVVHRPVVAEPVVLGAGHTASLGGGWGSEGGNWWRALVSAVPVAALLVGLIVVGVNQNEAGANEVAEVDAALLTDDLPPEAYTDPGFLQYLKTSEHKP",
                "MASEQELSDFLKSVDKRAFKRTVYHVRDDEAALDIVQDSMIKLTEHYGDKPVNELPMLFQRILSNSTLDWFRRQKTRNALFTSLSDFESSSDDAGDFDLLENYVIEGDAREASQSAEDQIRRKQIFNEIEKEIQELPARQREAFLMRYWEEMDVAETAAAMGCSEGSVKTHCFRAVQTLSKALKAKGIEL",
                "FAKESEQUENCEFAKESEQUENCEFAKESEQUENCEFAKESEQUENCE"
            ],
            "species": "Diaphorobacter aerolatus",
            "taxID": "1288495",
            "families": [
                2043,
                0,
                0,
                10000,
                0,
                1915,
                1571,
                2014,
                0,
                0,
                0,
                2040,
                2039,
                2038,
                2037,
                0,
                2053,
                2018,
                1720,
                1534,
                1533,
                1532,
                1531,
                1530,
                1529,
                1528,
                0,
                1736,
                0,
                0,
                0,
                1903,
                10000
            ]
        },
        "assembly_id": [
            "WP_187724672.1",
            "GCF_014489535.1",
            "https://ftp.ncbi.nlm.nih.gov/genomes/all/GCF/014/489/535/GCF_014489535.1_ASM1448953v1"
        ],
        "species": "Diaphorobacter aerolatus",
        "target_family": 2053,
        "operon_type": 4,
        "operon_filtered_PaCMAP": [
            6.578695297241211,
            -4.370964050292969
        ],
        "operon_PaCMAP": [
            -6.273377895355225,
            7.034452438354492
        ]
    },
    "WP_221250499.1": {
        "flanking_genes": {
            "relative_starts": [
                -24822,
                -23428,
                -22647,
                -22011,
                -21523,
                -19810,
                -18553,
                -15349,
                -12860,
                -10436,
                -9740,
                -6946,
                -6332,
                -5841,
                -4497,
                -3715,
                1,
                1017,
                2642,
                3366,
                5030,
                5700,
                6106,
                7803,
                8942,
                11700,
                15031,
                15752,
                18039,
                18484,
                19742,
                20776,
                22003
            ],
            "relative_ends": [
                -23449,
                -22772,
                -22138,
                -21682,
                -20105,
                -19001,
                -15377,
                -12884,
                -10479,
                -10071,
                -7290,
                -6329,
                -5868,
                -4504,
                -3712,
                -44,
                1020,
                2588,
                3151,
                4898,
                5515,
                6113,
                7839,
                8828,
                11671,
                14948,
                15696,
                17824,
                18476,
                19749,
                20779,
                21948,
                22428
            ],
            "ncbi_codes": [
                "WP_221250485.1",
                "WP_221250486.1",
                "WP_221250487.1",
                "WP_221250488.1",
                "WP_225911727.1",
                "WP_221250489.1",
                "WP_221250490.1",
                "WP_221250491.1",
                "WP_225911728.1",
                "DESUT3_RS20845",
                "WP_221250493.1",
                "WP_221250494.1",
                "WP_221250495.1",
                "WP_221250496.1",
                "WP_221250497.1",
                "WP_221250498.1",
                "WP_221250499.1",
                "WP_221250500.1",
                "WP_221250501.1",
                "WP_221250502.1",
                "WP_221250503.1",
                "WP_221250504.1",
                "WP_221250505.1",
                "WP_221250506.1",
                "WP_221250507.1",
                "WP_221250508.1",
                "WP_221250509.1",
                "WP_221250510.1",
                "WP_221250511.1",
                "WP_221250512.1",
                "WP_221250513.1",
                "WP_221250514.1",
                "WP_225911582.1"
            ],
            "starts": [
                76603,
                77997,
                78778,
                79414,
                79902,
                81615,
                82872,
                86076,
                88565,
                90989,
                91685,
                94479,
                95093,
                95584,
                96928,
                97710,
                101426,
                102442,
                104067,
                104791,
                106455,
                107125,
                107531,
                109228,
                110367,
                113125,
                116456,
                117177,
                119464,
                119909,
                121167,
                122201,
                123428
            ],
            "ends": [
                77976,
                78653,
                79287,
                79743,
                81320,
                82424,
                86048,
                88541,
                90946,
                91354,
                94135,
                95096,
                95557,
                96921,
                97713,
                101381,
                102445,
                104013,
                104576,
                106323,
                106940,
                107538,
                109264,
                110253,
                113096,
                116373,
                117121,
                119249,
                119901,
                121174,
                122204,
                123373,
                123853
            ],
            "directions": [
                "+",
                "+",
                "+",
                "+",
                "+",
                "-",
                "+",
                "+",
                "-",
                "-",
                "-",
                "+",
                "+",
                "+",
                "+",
                "+",
                "+",
                "+",
                "+",
                "+",
                "+",
                "+",
                "+",
                "+",
                "+",
                "+",
                "+",
                "+",
                "+",
                "+",
                "+",
                "+",
                "+"
            ],
            "names": [
                "TrkH family potassium uptake protein",
                "NAD-binding protein",
                "rubrerythrin family protein",
                "hypothetical protein",
                "cardiolipin synthase",
                "TonB family protein",
                "hypothetical protein",
                "TonB-dependent receptor plug domain-containing protein",
                "hypothetical protein",
                "pseudogene",
                "response regulator",
                "hypothetical protein",
                "type VI secretion system lipoprotein TssJ",
                "type VI secretion system baseplate subunit TssK",
                "type IVB secretion system protein IcmH/DotU",
                "type VI secretion system membrane subunit TssM",
                "type VI secretion system-associated protein TagF",
                "type VI secretion system protein TssA",
                "type VI secretion system contractile sheath small subunit",
                "type VI secretion system contractile sheath large subunit",
                "type VI secretion system tube protein Hcp",
                "type VI secretion system baseplate subunit TssE",
                "type VI secretion system baseplate subunit TssF",
                "type VI secretion system baseplate subunit TssG",
                "type VI secretion system ATPase TssH",
                "type VI secretion system tip protein VgrG",
                "ankyrin repeat domain-containing protein",
                "type VI secretion system tip protein VgrG",
                "hypothetical protein",
                "hypothetical protein",
                "DUF2169 domain-containing protein",
                "hypothetical protein",
                "GxxExxY protein"
            ],
            "sequences": [
                "MGRISRRLGELTPNQALIVYYLLAILLGAFALSLPLASRQGPLPFIDGLFTATSAMCVTGLAVVDTGSRFTLFGQLTILLLIQVGGLGITTFSVYLFFYLRQGVGMRGRWIIHETLLHTPVDSLRDLVRSIFKLTLAIEAAGAVLLAFAFVPRLGWTTGVYYAIFHSVSAFCNAGFALFSDSLIGFRDDPLVNLTIMGLIILGGIGFLVMREVLASCRRPRAGGRRRLSLHSRLVLWTSLALVAGGAVLIALLEAPASFRQLPAGEAFWIALFQSVTARTAGFNTIDLNSFEAPTLFLMIFLMFVGASPGSCGGGIKTTSLALFVAILHSRLKGSAHTNVFRRTLPDELATKTLTLVMLAALFLGAATFGLLTVQMTGIPFRESGGLFLDYVFEAVSAFATVGLSLGVTPQLVPAGKLIVILLMFVGRVGLLTVAFTIIRRSREDAVRYAEENIMIG",
                "MKRFCVIGLGNFGFHVATTLYSEGHEVVAIDTDRDKVQRVREHSSYAILGDAASKEFLKGQGIDEMDGVVVSTGERSHLSTLITLYLKELKVPRIVVKALDEDHGRILEKVGATEVIYPEKDMAVKTARSLSSPNILDVIPISEDFSITEVGPPRHMVGKTLIQLDLRRRFNVTVIGVKEMLTGNFVTLPPADYMIKDSDLLVLIGKPLDIERACQAK",
                "MAEMKGSKTEKDLKEAFAGESQANRTYLAFAQKADQEGFTQAAKLFRAAAAAETIHAHAHLRALGGIRSTKENLKEAIGGETHEFMEMYPGMIKDAQAEGFEVALKSFTFANAVEKVHAKLYQQALDNLGSNEIVDYYVCKVCGNTLEGEPDGPCTVCGAVKNAFFKVD",
                "MDKCPVCKEQKKGKFWCSACKTVFVCPMQNCGAEIRKRDAADCPRCGLIFAEYIKSKKMYRQCPKCKKKQGLSDPQCKHCRYWFNCPTCGHKVPSTSMLTCPRCATSLR",
                "MYLTLSLVLSLAGLLSAGHALLHKRDPRAALGWIVMCLALPGVGMGLYWLLGVNRIRTRARDLQSQGSTWFEPSLCAWSRESAEQYPFRAENFATLLHLSDAVTRRPLLQGNHIEPLHNGEQAYPAMLEAIAGARQSILLSTYIFESNPTGRRFTDALAEAAARGVEVKVLIDGLGERYSFPPARRLLQGSRVRVARFLPPSLSGHGIHLNLRNHRKLLVVDGVLGFSGGMNIGDRHLAESSDPRRVVDIHFRVQGPVVGQMREAFLEDWQLATGEGFHQEKPPAVAAGGQAFCRGISAGPNEDFEKLPWILTGALNCARRRLRIMTPYFVPDRFLIAAINAAALRGVTVEIVLPARNNLPYVAWATRSYLWELLLYNVRIFYQPPPFVHSKLLLVDDDYALVGTANLDPRSLRLNFEFCLEVYDRNCNRQLAAHFDTVRAASRQVLLADVDGRPLPVKLRDAFAKLFSPYL",
                "MVKKPLIAGLLVSLLLHLALFALPGKPTRLGPRPLRAVEVGLRSPAPAPPERPQQPATPPAASKPVAPPPALKPAPVPEKPEPAPATPKRQASFASKSKPTAATPLREEAAPKPDLPARDSHPTPPPEQHSAAPAPDPTPAPAPPAAVPDSAASAAPSPVSPGAAPPNATASPAPEVVSTPPAYLHTPRPTYPRQARLRRWEGEVLLKVRVGISGRVLEATLEHSSGYPVLDRSALEGVHAWRFRPATSNGTPVEEEVRVPVRFSLKDS",
                "MGSLWLLLGVMAGCGGGGGGGGESSALPGSRTVAGVVEDGPVTGARVYLHSKISGEVVSFCGPRGTGRCETVSGPSGEFTFQVNGGANLSSLVAVSQGGKDTETGVEFSGIGMRAPLELFVGAEHDLAITPITSLCAGRPGDFRPLEQTSELVRGWLGLGQATPLGARPSDHPELLQRSLLLTKLALERKKALAADPFGELAQGIDFSRLFDEAGTPQEATLVFLGFDDRARRAIGDLHRLLSLAGGEPPAAVFKRAELAGAAAEFVGLMFAEDAAFDAANENFRANAVLLAERILVGTGGVVPLGGLVPERLVRYVLHAYGPQSWSWGDFTADREAFAARLVHRETGQPFGFDPFLFDLVRITAPQVTALPLLQSELPGDDNRKRLEYYYNSDISHLYQAEKLIGTVFDDTVNDAIMLEIAKGKAQAGLLGEARTLIETQIYQSEVRGHAWLAYAEALKDFDRRDEAVSALDEAGLLFDRVIAAKGLVGFGKIDGGNIRSLIKGYRVAGALSRGLDQLFRYAGQLNPAQHSNLIYGQIFSAALGVADALIETGDLAEAGMVVNLMHDLADVTPPSSSDYKTRVYHWVETARRYVDLGDFGTAYTICQKVQAIRSNDGLAANLTGSKTYDYMAEMAMVLYDIGQFGLGHDLIASLPGGASDRIQSEAWKKLASHVALQQGLGLLHVPEPATFAEFSALDILEYRMILDWYNADVLETRIEALTYYNDNLQYLAGKLIGEGRFAEAEQVLDQAVALVAQLDDNQDKKLTLATRQISMGSSKVNYGYAKLAGLYLSLFLESGEEAYRQRAGDLLAEAEAVAQAIVDPVMFSKATAAIAEGYLDLGNDDKTRELLGRDLALEEYQRVARAYLALGDDGEALALLAAYVERASALFGNLTPAEDQNRLAREETDHLLKAADLYIELGAYQQAVTVIDLAGQSAWEILVPSERMLRLQRVVERYAKAEDFEQALALAQALPFTLDRNQAIQAIATVFATLDRFPDSPVANVDTDGDGQPDFFHPLASAADIAASGLTLDPDCDGDGIDDVSDFRPLFAEPSGR",
                "MPQFKSISIAALLAGAALWGAAPACAEEPAGQPLRLAPVEVTGTIDNPATGKSTIPGEVIRDLPRGNGSINELLRVLPDVQLSEDFNTNKNAGEILPPNLSISGGKAFENNFVIDGIGNNSLLDPATRSADLVSDVPGHPQQLFLLADLVDEITVFDSSVPVEYGGFTGGVVEVKTRRPRSEFGGGLAYRTTRDQWTRFHLDEGQQAEAELVGRIEDQPRFEKHQAFVSLDLPLGDSAGLLGAYGQVFSKIPLAHLGGSKAETRRGENYFLKGVWDPTPEDALELSLTYAPYREERFFADVLGSDFELEGGGISLSAGYRHFFSLGELSLEGALQASENSRRGPRHFRSWAITDNKDWGLISGSDVSPEGGFGSVEKTQQGLAVKGVVNFDERFTGPVGHGVQLGFEAEMARGTFEREETTFVFKGARTTPDIICGEDTFACEEQEQFFTLRNVYDPASVIARINSYHLFAEDQLGFRRLSLRPGVRLSYDDFMENLNLSPRLAAGYDLFGDGRTRLVAGAARYYGRSLLTYKLREARPPFRSEARTSFQNRPTDWEPAAFQGVNVTRFSRLDTPYADELTAGVDQALFGGRLSLKYVHREGRDEFARSYGEVQPDGLRYYTLNNHGSSRHDGYRLSWERRFRRQFLSLNATYQETLSSNEDYDTTLEADELEDRVWYGDDILLKTELPRGDYNRPWVLNLTWIAQLPGGFTFTNLTWYRSGYETIEPTGIFREIPGGERRSDPLTGEEIFESLEIYEAQDRAAALLFDWKLNWRKAVYRDQELGLSLEVYNVFDEKIRAGRSRDTFVVGRQFWAGAEYRF",
                "MVLVAAGQGGLHLVDVSSPQDPRPVSHLAAHGQVREVALAGQIAYLAASQAGLQVVDLADPLQPRFLGSLAVGEKATRVEVSGERLYLAAQTGGFYRFDLEDPAHPSPLGMIQNDHRILGFTVAGDEIFLACGEQGLQVLGGQEVLEQTSPNEAEARGNFQLVRLAEGILAVGENLGGLKLFNLATPGELRPLGEVQSLNSPDSLTLAPPLGLTDRQSRLLHLEDPDRPTLGKRLDRFGPTEAAALRGQTAFTTGKSRLLQIFDLADPAAPRPLGSIDQVANPLALELAGDLALVADYDRGLLISDISSLERPQLQKALALPGPARDLALRGELAFVATGERGVQVIDFKDPRSPRLLGGGPDGVSCVYLEVEDSLVFCLGVEGRQDLLTILDASDPARLQLNQKFPIPIPSSRIATPHSRIVSAESGGYVYLGAADKLLAIEIAEPGKTRIAGTLELPTPVRDLAVTGNRLYLVGNNSILVADISDAARPRLVGGSQAPGSLTDLVISGHLAFASDPAQGLFILDIGDPARPEILGSLITPGQAAGLVAAENLLYLADGPAGLQVIDINDRGAPRLLTTVKTPGGARGLALAGEHLLLASGREGLQVLSLADPLHPKRVGGLSLPWPLRNFAQVLHVAVQGEFAFAACGEGGLQVIDISHPGRPRLAGSVELPGWSKKVVLKGQLALVPALHHGVHVIDLSHPAEPQLIGTIHTQGVAHDLQFDGDTLIIADGYGGLKFAQLPREIQALAVSKPDRLTLPLPGDLPPGQYTLRVFNRTGSVELPGRVTIPAP",
                "FAKESEQUENCEFAKESEQUENCEFAKESEQUENCEFAKESEQUENCE",
                "MRPFRDASIASKLTALMMVVGCLVLQLATAAFVATEVISYRQATLDKVTSLADILASSNRLALLFNDKKSAHETLASLAAEPQVQMAYLLDRNKAPFAQFVNERNPEIAEGKGAAQLICDSLEEPMEEGRPAHCFTFEHLALLRPVMVDGEQIGMVFLQSGLGDLRQRLLGIAATVLAVLGILVQLAYLLSARLQRLFSGPILKLVGLMQRVSREKDFSLRAERETGDEVGTLIDGFNRMLGEIELRDRQLEDHRLKLEDQVQHRTAELRHTNRRLQLTIAELEAAKNAADAANQAKSQFLANMSHEIRTPMIGVLGMTDLLLKTRLGASQRELAETVHRSGEALLEILNDILDFSKIEAGRIELEHVDFDLRELLEEVAALLAEKAFAKGLELVCQIPADLPLALRGDPGRLRQILLNLVGNAVKFTESGEVLLRAEAEEEAGETLWLRLEVQDTGIGIAPEAQEGIFDSFTQADNSTTRRFGGTGLGLSIVKQLAEMMGGEVSVESAAGAGSTFRLRLPMEMQPAKGPGQMPAAAGLQGKSLLLVGNHAATRTQLEADLGALGLVVTGAADHSEALAQLRRAADTGRPFALVLIDQGLSEAGSKAVVAEIRTLWPRGETRLVQLAPQVHCCREEELSRRGFVGTLLKPVRSSQLAANLEVFLRAAEPEIGPRPGKSTPKPVPAGNAPCILLAEDNPTTQRLIQILLEGAGYRLEVAANGSLATQAALQGGHQLVLMDCTMPVMDGFEATRTLRAAGFAAPIIALTARAQQEDIQRCREAGMDDFLRKPFKQKQLLETIDKWLKHGPRHRAEKAC",
                "MKKPQGRASRRGAKETPEPGAVECRNGQNPPAAKVRIMSGVTAKNLVGGLARLVEGQRCFAEELGLAYGRVFGDGYESFKNRKPEEVLREWLTGAEDGAEHLQVLLEDLLQHQLALMEALEGVADEVLRQLSPERIEQASPGVLGLRPLAWRRFRRLHAEFAGNPHLRHQKLILEGFLNGYVKAREQSRAAANPATGCVQGGSSS",
                "MKFRNLSCCFWLLVLLCLAAGCSPPQVKMGLSSTANLNLNDFDEPLPVMVNIYQLSDAQPFSKASFEELWKKDLMTLGDSLLTKETLTLNPASQERLEYLRHDQARYIAVMAVFRKPEKEAWRDVRPVADGFFKKRFSSKVTVNLKGNSVEFVD",
                "MGELNKVIWAEGMFLGQQHFQAWDRYQERSQLVRSRVQSPFSWGLLSLGIDDKAMANGNFRLQECSAIFPDGRLVSFDASRDEPLACELRCGGGETAEVFLALPANARVKGVSGYPDRSQLCGWQADYRQLGDEYDNDREREVLLARPNLALLTDRDCLEQFVCIKIARVVNEGDGGYRLVREFIPPVARLGASVYLKGLLGRVIEGIGARLRTLNDRRGQFGGGPGEFARTDPAQILLLHSLNSAYPQLLHFQQHPDLGPEPLYRLFCQLVGGLCAFSPELEVSALPRYQHGELTGVFQSFERLLGNLINFSTTAPSAALRLTRESEALLSVTGLDSQILQGASLFLEVLFEAEDPLWITDFTRQIKVASRGTIELTVASALPGVRIVHTQRPPNKLSVKSGCEYFRIEPRGDFWGKVLEEGSLALFLPRHFSAADIELVTVQE",
                "MDNGAEKTRINPLLECSETIFSLIAVFKRGDRGAGLDADYREKVLSGFDIMERMAFERQIGMVVLKDAKYALAACIDEAVLSSSWPGRLQWMSRPLQMELFGDHLAGEGFFERLTNLRQGGEANLELLELFYACLQLGFEGIYKLRGLEQLMALQVDLRAQIEGYRGVVNPTLSPAGVPLVPLMTRVRREVPYWVVTVVTVAVVFFTFLGYSVTVNKLAERSVVSIQTDQAAMLGVLKNRAPAPEPVNEAPTQLQDKVPTK",
                "MNKILIFLQAYLLGRSGSRFVGLLLLLSLVWWAGPHVGLDGERLRLMVMGGILLFALGWWLVKLLLVRRRADRFKKELQSHDEKGMGRQLEIEELRTKMDEAIASLKSSELGVGYRGNAALYALPWFMIIGPSAAGKTTLLRNSGLHFPYAQGNDIDIKGFGGTRNCDWWFSNEAVLLDTAGRYTTEEDDQEEWSAFLAMLKKHRSRIPLNGVLVAVSLADLLTADEGGLEWHVKIIRDRIDELTTRLGCVFPIYLVLTKCDLLHGFESFFADLGDNDRNQVWGAWLAGRSADQELAEAFEEKMRLLYQRLCELRLRKLSMQRRFEAKSEIFDFAAQFRAASDKLIEFVNLLVQRNPYQETPRFCGVYFTSATQEGTPIQRILGNLRQAFGFVEDEVPRDAGTPKSYFIKKLFQEVIFPNALGVSRNRRSEVVHRWLKSAWVSACLAVIGASVLLLSTSLTSNTLLINQGSGRVADLRTAVVAEDPSALQVFEGLSGVYDHHQKLLDYERRLPWHLMLGVYHGDKQIAPALTTLLSSMEQACFRPMRTALEYRLENYARQWEASDDQGQENIRDPYYQALKVYLMLADPRRLEEPFALPVLVGLWKEQIQRGEPEKGFGAEQEAHFEALVRLYLNHLRLEPSEPLAMAAWQTRQAIVEKARKQLRTPPNAERLYAQLLSKAKLSLKDQKLEELIKGYSFGVLTSDYLLPGAYTEKGWREFIQPELEKAVASASRGDWVIGSYRGELAGADPARKGEAEAAAESSGEAEAEAEEGTIDGELARRLTGEVRRLYFADYADAWFRLLESVRISRFDSLEDAAKKMLIIARGDGPFGELLRVVSRNINLSDPLKVASLEASTQGIAGGENQPQVSLVRELDAPLRDLRKFTDPADKMTVSLLINQYLLAVSTMQGELERLSAAVDVQRQAKLYSATILTGGGANSELYKSWVSTSSLLNGIEARTRRIASRMLIAPIQNVWRVILAEARKDLQREWRASVLASFGGKLQGKFPFDPQGPDAALADVSDFFRPGDGVFWSFVHNQLAPFITEGRHSWSQKTWLDLGPGFEPGLLMSLSHARSISGSLFRRGNDEPDIRFSVYPLPTRGLSEMYFEANGQMYRYRNEPQEWRVFRWPGSAEKLGARVYGINGRGGAKAALDFEGVWGLFHILDKARVSAEEGAQYLSVWELQDAGQEPIQVQFRIKADRENNVFSQGLFSDFRVPETIF",
                "MFGFFAKTTRAQAPRLPDQFGCFGKLPIHSDFIRHNLNAREMLGFEKWVQEGVGLITRKHSGGWPENYRNFSRFHFAQVGGDHERTLVGTLVASRDRSGRHYPFTVCAVAEDPLFREMQAVLPLVFGDFFRSAEGLCAEHWTSEPLGVLTSRVDCLGRRDTGLTRRHLLEGQIGLLEQATMGQFWAAALPGADAAARQQLFNTLFSALKTVVRRGPTRTNWGIRLPIPGEGDQRPAVVFWMQVIESILEDRSWRAHYFWCRGEAGRPAGLTVFFKSMPGSFLLQLLNPQLDDGSIFDTSRELARAAEIRCGGELERLLARDEVPMLEVLYKAGRREVLS",
                "MSQTAAATPLQAPFPVWLATLGAPLPGADPCGEDSRYGDAFALIKQEIDKLQGNDYPRVAALCRQVLAEQSKDLRVAGYLLLAALYTEGAAGLLEAARAYRIVWEDFGDDCFPKKPGGRIAALQWLNNPRLESFARQHAGEASRAQLLELRQLIDTINQASQAALGESAPLWSGLDKWLKTRLGGAPSASPEPPGQTEPQRASGPAPAPVSPARPAESALPVAAVGSERELTQATRAIRDYLLQRKEYLQAAAYARALRWGALVLPPHQQGHTRAPAPRRSGLNELSQLQQGGEYDAAFRLCENLFLEPGGHLCLDLQRHAAAAARGMGRTELAEFIVAQAAALVQRLPELPGLYFETGEPFADGQTRGLLEPASAASAPLPQAQGREDWELDLLALLEAARDLVSQKKLPAALGLLKTCPVPGEKQRLCLRLASARLCFEAGRPEIALPLLDELEVAVASQSLYHWEPALVQQIWGLLLETLQSLLQKAAGGGKEQLTERLAALRARICRTDPEAAARLLRD",
                "MADSFQKEIPKARINIALDVETGGAKKKLELPLKMLVMGDFSNGKTTGRVAERERIEINKNNFESVLGEMSPKVRYQVPDLLKGDGSELDVELQFDSMNSFHPEQVAQKIPELHSLMAMRNLLKDLKSNLLDNAKFRKELEKIVNSQPELEGLRQELERVVAASSADES",
                "MAIQESVKTAPVTVEEAEASIYERLCALVDIQPLAENVELNSFADSGRMAEISPEKRLTAGIRVFIDLATRNRSQIERIDKALLDSYIAQIDGMISAQLDAVLHHEKFQQVESAWRGLKFLVDRCDFRSNTKVELLDCSKDDLQDDFEEAPETVQTGLYKHVYVNEYDTPGGQPISAIVANYEFDASAPDIALLSELSRVSASAHCPFLASAGARFFGKENIDELPKINDLANYMEKAEYARWRSFRESEDARYVGLLTPRFLMRLPYGRESSPVRTFNYEESVSAEGHENYLFGNPVFAFAANIARSFAKHGWAVNIRGPEAGGKVENLPLHQYDAGKGLQNKIPTEMLISETRELEMANLGFIPLSYYKNSDFACFFSANSVQRPAEYSTPEATANSRINSRLPYIFLVSRIAHYLKVLQRESIGTTKSRQVLENELNDWLQTLVTKMKDPEPELIATHPLKDGQVIVQEIPENPGYFSVSLYIVPHFQVEGVDVRLNLVAQMPRAEG",
                "MAIPAYMWIKDDQGSKIEGPVTISDREGSVEVLGFKHELRIPTDGDTGALTGTRKHEPLVFLKAFDSASPYFYKACANGQTLKELTLSWYKIDDTGTEKEYFRHKLEGVKITSIKPTMHNVKDIDKERYPHLEEVSVRYAKITWSYVDGNIEFSDSWTEGR",
                "MSPALFDILTGRADAADPRGALSLSLQDHLQRLLNARRGSLAHLPGYGMPDVAKLYEALPYSLEPLKAALRQCIEVYEPRLGQLQVRQAVAPGPGVGRLQFEVSGRTACGQLLRYLVCFFSGGNAQVALLSGEAAYA",
                "MPEYFDAEMRLLQEAAQEFARAYPEKAGMLNLQEVRDRDPYVERLLEGMAFLTARVRQRIDDDVPEIAEALLSHLWPHFLRPFPSAAIIQFEPRPGQLQKSQTLRRGTVLLSPPVGEERVLCRFRTTSPVTLQPLRLAAVTAQEAGHGGTLLRLRFQFDAGVEARSLELERLKLHLHADPAVALSLYHALVGQVREVRLRFPAQPTQAPRRLGGQAAITPCHLFPEELLVPASGRSFHGFHLLQEYFCFREKYLFVELQNLQRIAWPETCAEFELEVQLGCLLDKEFNLSRDNFRLHCAPAVNLFSTTSEPIDLTHKRSEYPVLADAAAREGVRVYSVDKVTGTSSASGKRFSYSSLPSFKHGGPGGRFFQVRRQHAEGMRPTTALVVGGKIDYAREALSCEITATNGDYPRRHLQIGSLHVAAPEVPLTVKFSNITRPSRTLQPPRRRDYRLALVSHLAVNYHSLASAEAFRQLLALYDWTEQGQNQRRIDGIREIAVAPVNRIRKGALLRGLEVTLTLAEDHYLSTADCHLFGTVLHRFLSMYASVNAVVQTRILLHPSNRELKWEPLPGENFPL",
                "MGTAAWGKFPALIRDLLEHPAAYDFYQAVRLVEVCSGGERRGPRGLQGPIRMRPAPETCFPAADIRRSFVDEQGRINFELNFMGLYGVDAPLPHYFIEAVAAEDEAGQVLRAFLDVFNRRLYELLYLAWKKFHLPVSGDGQSTLYQSYLAALSGQANLSDAGEEPAYAGLLGSRVKNAAGLAGLLGEFLQCPVQVRQHVPCWVELDSTASLGGGEPLVLGENSLLGERVLDLSRKIAVVVGPVSLEKAAELLPGQQRAAELGELIRQYLDPTLLFDVELLIQAGAGNGLRLGGQEAILGWTACLGVPGAAVNKIHLPGSSFKPSTSLRRPETNRAGLSRVA",
                "MDQRHIRTLLDRLNGHCVMALEAGAAFAAARGHYEVTVEHVALKLLESGGGDFDRLLHQLGIDLDALWQGLLDNLTRQRAGNGGKPAFSLLLFQWLERAWMASSLHRGEGQIRSGALLEALVEMAPMLPGTGFAVLDGLPVEKLRREFAALTAGSSENPAVSAPAKPAAPVGGAAPSGAGGSSLASFTIDITERAARGGVDPVLGRNDEIRQVVDILTRRRKNNPIIVGEPGVGKTALVEGLALRIAEGSVPEALKGVRLLTLDLGLLQAGAGVKGEFEKRLKNVIDEVKASATPIILFIDEAHTLIGAGGEAGMGDAANLLKPALARGELRTVAATTWSEYKKYFERDAALERRFQLVKVDEPSEQGAMVMLGGLKGLYQKHHGILITDGAIEAAVKLSSRYINGRYLPDKAIDLLDTAAARVRMGQAAVPAGIEADREHIAYLERRLAHLGEEAGEGLPVDGRLQAVLEQELAATRERLADAEQRWQAETALVARIRSKGSKTPDPDAAGNTKKVVALKKGSDPLRQQLREMQGEQPLVQAEVNAAAIAEVVSDWTGVPVGKMVKDTAAALLEFEDLVGCRVVGQQAAIAAIGRAIRSAKAGLRNPDAPLGVFLLAGPSGVGKTETALAIADQLFGGERFLVTINMSEYQEAHTVSQLKGSPPGYVGYGEGGVLTEAVRQRPYSVILLDEVEKAHPDVMNLFYQVFDRGFMRDGEGREIDFKNTVILMTSNLGAEAIAELATPPAEPEGPQEGEGSWQPPTLAALREAIQPALLRHFAPALLGRMQVVPYLPLDGEALQAIAALKLDQVAQRLHAAHGMELRCAPQVIAQLADASRQPETGARFINALIEQQLLPGVARSLLGFMIEDDMPDILSLEVDEQGELTCLFADRAAEPEEKAAVESSESR",
                "MTDLSANPSGAFGLAAHLSQFALRVQGLAEDAFALQGFTGNSHGLSEDYLFSVVVEAETLVPPGEVVGAGAVLEIQRGGEAVLIHGLLSEFSLTGATTAGGYEYVAGLSSPLYPLKLSRRNRVFLGRSVPEIVQGVLTGAGLAAADFSLSLENDYPLREFTVQYGESDFDFLRRLIDAEGIFLRFESTRERAKVIFHDGVEQLPELSGGPLLYQVQTGSVRGRETVFALHPRAKLLTGEVQLRDYNYRTPEVGLEAHASGSTSGHGRGYRFGENFKSLQEGQGAARIRQQACDWQREVLTAESDCRGVAPGHKLAITGHPDPTCNGEFTVIEVEHQGDQKAGFAYGRRAQGMSYRNKMLLIPAGVPFRKPPAEKRPMHGVFTARIESPGGDYAYLDEQGRYRVRLGFDRAATPAGEASHPLRLLQPYSGENYGQHCPLHAGTEVAVACVNGDLDRPVILGALPNPDTPTPVTSANPSQNILRTWGGNELLMDDRKGAEKIELFTRERQNILSLDADRAGHRLRLASEEGEMEVQAAKTLLLESGDSHRLQSGGDHQISVENSQRLATKNQQIELQSATDIRHKAKENIRLQAEAENIELTAGRNLVMEVAEGMSVEVRNQNLSLQVQSGNLSIQASGAISVNGQGGGAILIGQSGGELEIAPDGAITIDSHTVEINGQSVNIQGSQNAQGGGGGFAGVQTTGALTAVSSNVNPSEGQIFQNANPGPDGSNSPGQGAKNDFGRMAVGEPSGISGPASFSSRAQELEAKKQRLAERQALIQKGREKTKNLSGKDKEKLQAATDRLDLNNRAVERARLADDVYNAPGEKEPPIGWKRSSNNPDDLPESLKDAVWEDPDSGFRAAFYESDIDGSKVLAFRGTADKAGWKNNLAQGLGFESVQYERSIMLASDIENAYPNGFEISGHSLGGGLTSAASIVTGAKGFSFNAAGLHPNTIKDYGLTRSAGEKLIDTYQVRGEVLTSAQSPLVNAFATPLGTGVRYLRQANPVSLYKAATGAKSLNLQPVWVYDAVGETHELPAVDENGQSQSIFKAGPVTRHGMENVINGIEKQKTDDKNAIEMALKST",
                "MRVEDFFNDPQVLLMIKVAEKGDVTKLKKLVDEGVDPNTFGNEGMTVLMWELGQQNKKAMKALLAVGADPNLTDSTGDSPMSMVAAAKDTELMKVLLEGGGDPDVKNRLGEPALFIAVGPRRLANVKTLLDFGADINATDRMGATPILKAATLNQFEIVAYLLERGADYKKANATGATLAWRVQKSRVDPSLPHYKWREKVIKMLEERGVKFPVPHPAESK",
                "MNSFLGNSNIFFNSANRSQFAFRVQGVPDETFSVKSFTGQEHALSEDYLFQVVLQAEVPLDPGHCVGRSAVLELDWGGEPVFVHGVVSEFSLAGALPGGGYEYLANLASPLFPLKPSRSNRVFLNKSTPQIIDEVLLGVGMPAAGFAQSLKGTYRQREYTVQYDESDYDFLRRLIDAEGIFFRFESSRECAKVIFHDSVEALPSLRGGGELLYQEQTGAVRSLETIFAFRPRARLLAGEVNLRDYNYRRPAEILDAHGGSDARGKGAEDRHGENVKSMEEGERIARIRQQANDWQRETFVAESDCRGVAPGKKITLCGYPEPACNGEYLIIEVEHQGDQGTGFAFGGQAKGMSYRNKMLLIRAGIPFRRPLPAPRRVHGTFTARIESSGGEYAHLDEQGRYRVRVDFDRAHTPAAEASHPVRLLQPYGGNNYGWHHPLHAGTEVALSCINGDLDRPVILGVLSNPDTPATVNSSNPSQNILRTRGGNELLLDDRKGGEKVELFTKERKNILSLDAHGEGHLLRLATEEGEMEVLAGKTLLIESGDTQTLEAGNDHLVTVEKAQRLLTRKGSIEAKAATDLRMRAGEHILMQAETANLEMSAGADLQAEVGDSLSAAVNGENLEILVGQGEISMQAAGAITVAGQGGGTLHIGQGSGAIEISSGGDLALEAPKLQINATTITIKGGSMGNN",
                "MSNVTSIYRGALPAPEQNCIATVVEVKGGEAVSVTGLPGSIEPVAVSGHFSEVPPLKAGDRVAVMLTGAGPIVMARLRARGEQPGPRIEDEEGQLVLDAEKGIRLQCGESRIELTPDGRIWVDGREIYSVAAGRMRLQGAVIELN",
                "MQVFFAQTHRDGAGLLFRQRSQWLAAAEADAEALGRLEQRLRLHLHVLARLPNHETEPRRAPEAFVSLAACLSSPDSEVREAARRQAGEWLLAGGPAGEGAFAALALFPLSGQDETLLGLYQRYAALRPILFELWRAQGAQVPPALFNNAELLGRSPELQRAALAYAADQQKIGVELFRAYYRHLLGRTLPNRFPAGVMGLALWGGMVRRDPEALSALRRGIELATEPAERDTLLRLAALSGDSELLPVLRSHLQQSPEGGCRLLALHGSREAARELSVLLQQPRFMEPAAQAWEQLTGHPLPLQPRLRLIEGKGGGGSTHSVSATEAAGRWLEENQSTWAPSGRICRGRPLRQESLVELALERVGRHHRDRFDLLALELGRPLGIQPENWMAERRERLGKLKMSTGQSAPAATREGRSHA",
                "MLELDNRSGWAAGLYPGWSRDGRRQMTVVVKAAFRFEENGRLAPCEAPPAIEEADRYWSEPGRSSLAAACETVPFKAGGELLVSGTARPARAGATVMEVAVGLRRADDRFWEKKLRVFGPRRWEKGLLGISASHPGPLQPLPLRYESAYGGIDPNHEEQLYELNPAGQGYSQKGWRVKGMALPQIEIGPRFISAPTSRQTPAGFGPIAPFWKPRLSLFDKLDLEAVAWGGCPFPLEVAPELYNAAPPDQRFDGPFSGGEALHLKGLVEGAPPEGILVQVPRILPDLRLAVDGRTEALRAACDTLLVDTDARQLCLLWRSGIPWELGDKRSGWVILRDPERQEDAA",
                "MIWPKKSSVAAPQPGTSTAAGPFPEIWVTGIGLICLAGDQPFALLGAVGSPLSGARPDPLISVPAVGQAGEQAVLTAPIAALEGLGHPGERMQLLAETALSQVLAALPAAIDREQTLVVTLVPEKTAARGSALNPEQLEIAAKALGLETAQFRFVEANQGGAASLAEACRGLAEGTWQTVLFGGVDSLVDAVTCTELALAGRIMTVGGAEGLVPGEGAAYLVLQAPGNTRKDPAPPVRASIKGVAQAPEPHAGDAGSRRMTGLATAAEQVLDQAGLGRHALGGVVVPFGGDTAGALEWHQATQKLWPPNGKAASQDGPALRQAEPPAPPEELQPHLALGSLGAAALPINIALACARFEFKHPKLGSILVCEAGDGPFRGAVLLQTWKEKR",
                "MSFVLFVVKDFGFNKGHEMEFDHLSNKVIGCALEVHRALGPGLLESTYEQCLARELILTKVPFRLQHSLPVEYKGVKLDCGYRVDVLVDDKLIVELKSVEKISGIHEAQLLTYMKLAQVDVGLLINFNEVVLKKGIKRFVL"
            ],
            "species": "Desulfuromonas versatilis",
            "taxID": "2802975",
            "families": [
                1527,
                0,
                1526,
                0,
                1525,
                1524,
                0,
                0,
                0,
                10000,
                0,
                1523,
                2040,
                2039,
                2038,
                2037,
                2053,
                2042,
                2043,
                2044,
                2045,
                2046,
                2047,
                2048,
                2049,
                0,
                1915,
                2050,
                1636,
                1921,
                1920,
                2015,
                1522
            ]
        },
        "assembly_id": [
            "WP_221250499.1",
            "GCF_019704135.1",
            "https://ftp.ncbi.nlm.nih.gov/genomes/all/GCF/019/704/135/GCF_019704135.1_ASM1970413v1"
        ],
        "species": "Desulfuromonas versatilis",
        "target_family": 2053,
        "operon_type": 20,
        "operon_filtered_PaCMAP": [
            6.17362117767334,
            -22.1237735748291
        ],
        "operon_PaCMAP": [
            -3.0801217555999756,
            2.241358995437622
        ]
    },
    "WP_176502581.1": {
        "flanking_genes": {
            "relative_starts": [
                -23709,
                -20481,
                -19449,
                -18302,
                -16448,
                -15967,
                -15124,
                -14581,
                -12965,
                -12477,
                -10678,
                -9554,
                -6847,
                -6166,
                -4826,
                -4032,
                1,
                1017,
                3785,
                4676,
                5788,
                7112,
                9720,
                10637,
                13337,
                14428,
                15004,
                15743,
                17001,
                18030,
                19659,
                22175,
                22651
            ],
            "relative_ends": [
                -20485,
                -19609,
                -18577,
                -17424,
                -16014,
                -15218,
                -14597,
                -13082,
                -12477,
                -10642,
                -9551,
                -6858,
                -6239,
                -4823,
                -4044,
                -4,
                1020,
                3509,
                4330,
                5788,
                6945,
                9709,
                10640,
                13327,
                14377,
                14706,
                15636,
                16507,
                17897,
                19511,
                21419,
                22555,
                23259
            ],
            "ncbi_codes": [
                "WP_176502590.1",
                "WP_176502589.1",
                "WP_176502588.1",
                "WP_176502587.1",
                "WP_176502586.1",
                "WP_084208888.1",
                "WP_077377258.1",
                "WP_077377255.1",
                "WP_176502585.1",
                "WP_084208887.1",
                "WP_176502584.1",
                "WP_176502583.1",
                "WP_164850341.1",
                "WP_136938001.1",
                "WP_176493131.1",
                "WP_176502582.1",
                "WP_176502581.1",
                "WP_176502580.1",
                "WP_084208878.1",
                "WP_084208877.1",
                "WP_176502579.1",
                "WP_176502578.1",
                "WP_176502577.1",
                "WP_176502576.1",
                "WP_176502575.1",
                "WP_077377206.1",
                "WP_176502574.1",
                "WP_176502573.1",
                "WP_176502572.1",
                "WP_176502571.1",
                "WP_084208867.1",
                "WP_176502570.1",
                "WP_176502569.1"
            ],
            "starts": [
                51006,
                50130,
                49098,
                47945,
                46535,
                45739,
                45118,
                43603,
                42998,
                41163,
                40072,
                37379,
                36760,
                35344,
                34565,
                30525,
                29501,
                27012,
                26191,
                24733,
                23576,
                20812,
                19881,
                17194,
                16144,
                15815,
                14885,
                14014,
                12624,
                11010,
                9102,
                7966,
                7262
            ],
            "ends": [
                54230,
                51002,
                49970,
                48823,
                46969,
                46488,
                45645,
                45102,
                43486,
                42998,
                41199,
                40075,
                37368,
                36687,
                35347,
                34553,
                30520,
                29504,
                26736,
                25845,
                24733,
                23409,
                20801,
                19884,
                17184,
                16093,
                15517,
                14778,
                13520,
                12491,
                10862,
                8346,
                7870
            ],
            "directions": [
                "+",
                "+",
                "+",
                "+",
                "+",
                "+",
                "+",
                "+",
                "+",
                "+",
                "+",
                "+",
                "+",
                "+",
                "+",
                "+",
                "+",
                "+",
                "+",
                "+",
                "+",
                "+",
                "+",
                "+",
                "+",
                "+",
                "+",
                "-",
                "+",
                "-",
                "-",
                "+",
                "-"
            ],
            "names": [
                "hypothetical protein",
                "sel1 repeat family protein",
                "sel1 repeat family protein",
                "sel1 repeat family protein",
                "copper resistance protein NlpE N-terminal domain-containing protein",
                "hypothetical protein",
                "type VI secretion system contractile sheath small subunit",
                "type VI secretion system contractile sheath large subunit",
                "type VI secretion system baseplate subunit TssE",
                "type VI secretion system baseplate subunit TssF",
                "type VI secretion system baseplate subunit TssG",
                "type VI secretion system ATPase TssH",
                "type VI secretion system lipoprotein TssJ",
                "type VI secretion system baseplate subunit TssK",
                "type IVB secretion system protein IcmH/DotU",
                "ImcF-like protein",
                "type VI secretion system-associated protein TagF",
                "type VI secretion system membrane subunit TssM",
                "type VI secretion system tube protein Hcp",
                "type VI secretion system protein TssA",
                "hypothetical protein",
                "type VI secretion system tip protein VgrG",
                "DUF4123 domain-containing protein",
                "hypothetical protein",
                "hypothetical protein",
                "PAAR domain-containing protein",
                "antibiotic biosynthesis monooxygenase",
                "SDR family oxidoreductase",
                "drug/metabolite transporter",
                "mannitol dehydrogenase family protein",
                "hypothetical protein",
                "RcnB family protein",
                "XRE family transcriptional regulator"
            ],
            "sequences": [
                "MSGQIVNQHVAMSVVNGECRFCKRTGFPILPVRYAVCQRNDANQQIPELSEDRVKAFTDIKLDQTLENGKRTTRVVPSEVKEEIAHSTSSQVNKYILRQLRSGYLYLFDKDNPDGMYWSAFAITADGKYYQFPVKQPPSLDKMAMPCTLESGNRDGESDEEKVTRVKNESLQASLVTITTPDKSGDVYYAYTEHAWPEGFLDEVKSRILSGDPWCDKYLQKFNVPDWKAGVAQDHAFSLEELDQVAEYSPGAAGLDEQFWSSGPKRDLYSPEEMKQTMSERLRYASTDYEGRGLILAVNDEIGIIQELNAYRHQALAAIDEYFDPEKGNEERRRMKLCSNAIKEFKDSFATSYKLVDENRPKVTGPASVAKQIDYDILKSRQESTHENFNEQIDRIYDSKALIEFDRKYKDHTRKCDFLMRVHDDDYAQWLYKYSQSLVPGCFFNNLEIGGLYTDIVSRLIKGGILSPASASCWKELTEDVLKDDSFVISVLFMFDKDLIADASLDTSQLSDGTYLDESKLLKWLAVFDAIFESCSYQTKNKEELYETIINSQVLNIQSIGYSFVYFLQHSVNVNLFNSNANQTVEEKALDKFMKLVQMSCMAGGNASSKEVSFILLERKTVTLSNYEEWLHDYQDKIINSSKKKAENFKSEPASNGGKSNIPLLRCMSGTSKCIEVVIPTHTLKQKDNINQAYSLSNDTGNYIEYAGAAATVLEGITEEKITSSSYGKIIPAVLAMAGVALSVSKNKVEGEEIKFHAIVSNIASIGAASIKLAEGVSAHIPANSWASFSLSTRWTVLGNFLGRVSGLIALYDIVDKFDQANSDKHNGRAISEENNNMMASVTASATAVGLIAGYLIAGVMASLLVGAVIAFAVIAIGINWYKTYVPGAVETWISRSFIGYDTGGIQKYENASSELNGLNMVFSGIEIEFYIKDISSDIDEDVRDQLAVTLGGELSVYYIVEFVIKTPDMNDSTLSIQYISLDKAKTYASINLEYTEDAIEEVKGHNNRVLTPNSRSSTDNGIKVDVSNSNNRYVIGSKSIYSQLDAQDLALRVVLSQGESQLEDTIYIKREEL",
                "MLKVAVSIFILLAGINCAKADILYQDNLSDSFGQEYSSYNYYQLIDKGSKRTPREEYFLAFAYLINENNVLKETNVCKAFHGFESASKSGIVDATFNVAIMYYNGQCVERNLDKTRSFLTRAAEQQYVQAQALLGRAYWGEDVEDLYETDNAAARKWLEKAANNGDAPSAIGLSYLYEHALGGSENPELAFKWRLKASSLPYGEFAMGYFLPLARYYENGYGTEVDLIQAYKYYDLSGSVGGAGLSRVSKKMTSEQIADARQQSRHWQEENRRFNPGYNGLQRQSDGSYR",
                "MKLFISIVLLTLLLGCSNDIENKSSTAEKMIHEPFVVQIDNTGPSFFKNDKLRDIEYVRKEYLSGNMVKGYFYALLLLQSKNDIDEKKKGLKVLRDVWENGLVDAGFNLFNIYYQGELVDENKQKALSYLIKSAELGYFASQRKLGLLYSGDDTYIDDLLTKDSEKAFAWFVRAAKNNDKLSAVNVAYMLYNGVGVKKSDKKAFEWLLKATKMPAGSNTSVYMAIGRYYEKGIGTNIDLVQAYKYYDQLQPAKDKDKIRIMKSMTNEEIAKAKRLSLELQEETNTYVMPR",
                "MIVKHIFFSICIILFSVNPASAKVYYQTNNVKAFSEEYASYNYSDLIEKGEARAAREEYFLSYAYLRNKNNVFDDIDYCKAMDGFKIASKNDVADASYVVAIMYYNGLCVDRNLEKARKFLILSGSRGYVQAQALLGRAYWGENARDLFAKDTVKARHWLEKAANNGDAPSAIGLSYLYEHGLGGDEYPELAFKWRRKASSLPYGEFAMAYFQPLARYYENGYGTEADLVQAYKYYDLSGSVGGAGRLRVSKKMTNEQIVEARQQSKHWQEENRRFNPGYNGLEHQSDGSYR",
                "MKTPFIAIVGSLMVGLLLLSGCSSTPDTGPADYTPPPIERFVGTLPCQDCRLIRADLTLHRDPESGEPTAFFLQEAHVDAVGGDFVTTQWGDFEAETSDSTTYLHLERDTPLNLKMQEGGDTLELMGQKGADSDYEFTRAEPLG",
                "MDSSFDIEAFIRQRKQTRVVSDLLYENASDYLTTLGALIRPQMIFGEYLQGAPRGSGREAQHAFKEFTALYDSTANAEPFRLLQELDVPLELLSTAPRLYPHEYDVRLESTGKVIRVTSPTRWVVGFDGFSLQRFRHIIKDPNRSTAELLRYVVHYLMLFYCVNRAPGLGRLLLGLRFPVSFEKLGEFGSMPFCVVGSPITSHLPEQDTILRSTEIAGNDTFEELIDVADIESMDDAVKQRLLRAIAAV",
                "MAERDSTQHKLGRIRAPRVQITYDVEIGDSQEQKELPFVVGAVGDYTGNPLSPPPKLKDRKFVAIDRDNFNGVLKGLKPRLAYRVDNTLSKDGTQLPVELNFNSLEDFEPQNVVKQVEPLRKLLDVRNKLADLRNKMGGNDKLEELLMDVLQNSEKLKTLGDEFGREQAVRKDDN",
                "MSDNRSESAVAPQAQDTVFAPQSSLLDSIISESRVARSETERTRARDLIEELVAQVLDGEVMPSKDLIAVLDARIAEIDAMLSEQMNEVMHASEFQKLESSWRGLRYLVDQTETGSNMKIQMLNATKKELVRDLKSAPEFDQSALFKKVYEEEYGTFGGAPFGMLVGDYEFSRSPEDIYLLEQISHVAASAHAPFISAASPELFGWDSFTEMSGPRDLSKIFDTVEYAKWKSFRNSEDARYVGLTLPHVLGRLPYGPDTTPVEEFNFVENVDGREHNKYLWMNAAYAMGSRVTDAFANYGWCVAIRGVEGGGLVENLPTHTFQTDDGEVALKCPTEIAVTDRREKELADLGFIPLVHCKGTDYAAFFGTQSAQKQKTYNTDVANANARLSSQMQYIFATSRIAHYMKAIMRDKVGSFASRTSVERYLNDWLSQYVLLDDNASQEAKAQFPLREARVEVAEVPGKPGVFKAVTFLRPHYQLDELTASLRLVAELPQSTRS",
                "MRTNGTRRLIPTLWDRLQDDAPHQGEAAEEQRFVSLDEYKRTIVRDLEILVNTRSELLGGRLNDFPGLRGTVLGFGLPDFLGRGLHSSEDRRLIQRQLEYAIESNDRRFRNVQVKLLDQDGQDRLLRFRVETLLVLKDATRQVAFDAVLHADTQQYKVQNLS",
                "MLDELLPYYEQEISHLRFLGREFAREYPKIAARLQLEGDHCEDPHTERLVESFAFLSARVHKKLDDDLPEIVEAFLDVLYPHYLRPTPSLSIAQLDPGEQTSLTGRYQVARHTEMFSRPVEGVACRFRTCYPVDVWPLRVESAGFSLLERSAFNGRDKDSVARLDLAFEALNDQSVGSFGIDRLRLFLDGEGALMHPMYELLFNNLTRLSVSFDEGGQRREVALPTDSLTPVGFAPEEGLIDYPERSFLGYRLLHEYFTFPDKFMFFDVEGLTRLLARASGTRFELHFHFADYALDERLSRLSQSLGRNHFRLGCTPVINLFERQAEPILLTHTQAEYPVVADVRNPHGAEVISIDRVTRVQKTAERDHVRYCPPFFEPQGSAPSRETSYWLSRRVPSARERDAGTELLLRLADRELNAIDATSDVLSLKLTCSNRDLPQRLSFGHPRGDFTLPREQVVKAIRCLRKPTPSARPPMGKGVIWRLISHLSLNHLSLVERGRDVLLEMLSLYNYRDLEATRRQINGIASIQSAPAMTRIGHPRPAFVRGTGITLELDEQEFIGSGIFVFGMVLDHFFGQYCSLNSFTRLTLRSRQREKDVVTWPARTGTQPLV",
                "MARQNRHSAPGLIDQARAEPYRFSFFQLVRLLRLHYSRAGRLEPELRPHEDPLRFRSQLSLNFPASEVSDLVFESETSRSPTDQPLTQVQVTFMGLVGPSGVLPRPYTETLIDRHVQLRDDGAHAFFDLFSHRMTALFYQAWQKYRFHIEYERRGETDFERQLLALSGVSGRSAQLLFAGDDALVDENRDNAAPSRGLGNQDGRELPRELFSFFAGLLGQRPRNQQNLTTLLGSFFGVPCEVKPFQGRWLEISEPELTRLGQANARLGQSAVAGKRAWDYQSCVRIAVGPLRLADFRRFLPGGEDHLRMTELIRFYVGPELDFELELQLEPSEVPPARLGDAGGISLGRLGWLGQTPRSTTGNVLLRIPFDGVTP",
                "MSLKTLFAKLNDVSRGAMEEAAGLCLAKRQYEVDVEHLLIKLLDGDDNDLLRIVRHYSLGLDQLADQLDRSLERLKTGSTATPALSPHITRLIEKAWLIASIDHEVAHIRSGHLLLALLEDPELAQRAGLGASALERSFEPRHDTPLARIDAADLRLHFTSLLAASPEAERSQPTPSAASSGEQTAGEGGGAARPGSHKTPALDQYTIDLTASARAGNIDPILGRDDEVRQMIDILTRRRQNNPILTGEAGVGKTAVVEGLAQKIVAGEVPAPLARVELRTLDLGLLQAGASVKGEFEQRLKDVIEEVKRSLHPIILFIDEAHTLIGSGGQAGQNDAANLLKPALARGELRTIAATTWAEYKKYFEKDAALARRFQVIKVEEPAEPQAIDMLRGLATRMRDHHKVEILDDAIVQAVRLSSRYITGRQLPDKAVSVLDTACARVALGQQTTPAPLEDARQRLRDLEAERAALAREHERGDDRHAPRLDEIDSEVLAITAQVTALEADWTRQREAVEAVLKADAALNAANESDDATGRDAALAELRAAREVLEAAGGEAPLVHACVDGNAIGEVVAAWTGIPLGKMQRDEIDTVRRLPALLGERVLGQDHALEEIGQRISLSRARLEDPDKPIGVFMLLGPSGVGKTETALALADSLYGGERNLITINMSEYQEAHTVSSLKGSPPGYVGYGEGGVLTEAVRRKPYSVVLLDEVEKAHPDVLEVFFQVFDKGVMEDGEGREIDFRNCVILLTSNVGTDEIMNRCLGVAPPPAPEALVEELRDTLNGVFKPAFLGRLKVVPYYPVHSDILARIVDLKLSRLAERFTRNHGAHLSFAPSLATHIAERCTQTDSGARSIDHLLSGSLMPPLVEWVLERMADQQPVGDVSIALDDAGQFTYEMQ",
                "MSFRGYHVKAERRTTSLRPRHWLPVMLCASLLLGGCGVGSRLGQQMDGTVGDILFRQDETVAFTLDADDSLNPDVDEASLSVVVRIYQLDASEAFTSASPDGLWDHADKVLGDSLLDTREVVMVPGGHVVDEAPLKPGARYVAVAAYFRQTPDARWRVLFDADAMRKDGLFTSPDGVELTLADHYITVAPDSEDLLATTTPP",
                "MSKHNRVRWSEGMFLLPQHFQYQDEYHQWQLGEASTRSGPFAFGVQQLEIDESALAQGRLQLSRLKLVFPDGTLFDAPQHDSLPRARDLGELAGHSEIKVHAALSLVQPYAGNVQEDEQQRGARRRFRQRFDSLPDLLDGDGENELSLLELNVRLLLEGDDLEGSTHCPLAVLTRNAAGGFSVSPRFVPPALHLSSSETLMAMGQRLAGMLQAKHETLSGRRRERADQVAEFGSSDVALFWLLHTVNRAYPALAHLLQHPQQHPEKLYTFLSDLVASLMTFSMDYRLSDLPPYRHEDPVQSLTTLETMARELLDTVVPNQYIPIALEQTKPSYYIAHLHDARLVDADFYISVHADMPGAKLLELVPRAFKVGSPDDIEVVVNSAMPGGSLVHASRLPTAIPSRLDNHYFALEPQGRMYERMMAAQAIAFYVPGGFHNLKIELMAVLK",
                "MTQTTATQPSDTAAHHPSRAPSQGSGGAGRSGASVPADTRLRTLSQDFFSLILMIRRGSEARNVDEFLTRVADYFRELEAQALAVGYSMDQVRDAQYALCAFLDESVLGAGASNIRQHLELHPLQYTYFGVHLAGEGFFERLEALRTDVKANLDVLEVYHLCLALGFEGKFRLEHRDQLRYVASTLGQDIARYRQTSDVLAPGWQLPDQVGQLLRYEIPVWVYLLVIALCCGAVYLVLDNLLDTQVTALIERLSSLFATT",
                "MKRVLGFLKSFWLASSLLWLAGVVLCVWWVPRLGGSLERLAIAVALLTAVWLLAIVLRKYRKVRAERDLEDLVQLEVDREAADAATEAGDYEVLRERLKSALRMLRAQRGLHKGGSASLSDLPWYLVLGLSSSGKTSLLTRSGLSSSVAGLGGDSGTQYCDWYFGNDALMIDTAGRYVAEEQPARAFADFLRLLARRRRSAPINGLVVVVDLPALLHAPRDENHALARQLIERINDFRDALDASPPVYLMFTKADQLPGFTAAFNTLDSDARHAPWGMTFSVAEARREGVVAAFSRHFPKMVAGLRGHVEAALRERGQQADSELLHFPEYIAEMEGLLADFLEPFDLRRNSARGPLTRGVYFTSALQDGSAMPAILDEQVRQGFALKEPAGTQAATPASATATVSDRPYFVGGVFRDVMIPDRNLVRHYARDGQRRSLNPLLIGVGGVAGAVTLGLLGNAYYQSRTSLEAVDAQLTSLDGAVTPSVQLDLLHAELSRVRQAREEGGLPWYQHMGLDGGERLSATLEAQYFATLKQQILAPLAEDLDARLRAVGRLAVSLGIVSESASRRTRGEDVGEGAGSGGDASRTLVADGKSLLTSSGERLRQRLTERPTLGSVPRSPGELASQLKGEADYRLRGGVNDAYWSTRQQGREALRDKAENFRGSSAELGGDGTVAGEGGSPDGGMPGGPAFSSEVLNQLTPEQVAGLIDAYDALKLYLILSEPAEHPDVAFVREALPRAWHQLADSHRRVPGGDQRIADNVALYSEYLAQGKAPALVRDEDRVARSRRDLKAFLLDNSPAEREYLRLRLAAEARFPSMTLSVMLPEEGARGLLYAGESVPAFFTRRVWEEFVRPELLKTLSSDLPVEHDWVLEDENPDAEQGKTEFAEAILAHYKRDYAEAWERFLADVGVRRFEGLALSRQRLARFSDYQRSPLKTLLAVVDDNTRWDSRDAEARKTPQPREAEGDAPAPAAESAGLWDQALAWVEEDGSQLAQRTGALQGLPHVHDGKLADHFAPVASLFAQDEGQDGDASVMNRYQLRLRQLKVRLDGLERGDVGKRTKQLLAEMIGGKPNEISAARDYVAANVDTSQEPLVQSLQRLFLAPIDYSVASLQGPVASQLAAAWGEQVVSPWHRMVSGRYPVSDSANETSVRDLRQFIDPDSGLLTRFDNEEVGNLEEGEQDGTPLVDPKITATITKGTAVGRVLESLADVENGFEIMIRPSSRLISIELTLDGQQQTYRNGRQHWQRFVWPGDPEVSGARLEVVTRDGRRITVFNFPNRWSLLKLIESADVTDLDTARQRFTWYTPVGPVSFEARNFGGVKLTDLKQVRNLSMPSVAGR",
                "MIGFFGKLPGSADFIAHHAGHKDIRELDGWWQRALNRMAERDEDWQARFDALPLCFFHYRASGGAWLMGAMSPSQDASGRRYPLLVFQRLAVSPVVEGSVGVHTLGETFAGQVRELLRDVMHCADPLKAQERLLTGIEALRPLDDSDLKLHRRLFARFLEDVRYGDLTRALASGFPDVSAQRLTQDMQASRRQLATGGARDDTRGQAALPLPPERALKRPAADLWLHWLEHDNGAPGQISVIVDDFMRPTLMRFTRDDHDALRILAGSAFEVLGPWRLLGSGEPHAGPLEASHASTLGMGAYIAALSDDRKDDPGPQGTRAGSDDTVFGDIPKDESAPT",
                "MNKFKLHVLKYYLLKYRPYWLGVLFFLGIFVVWGAGVGLGFSSLDSLLVGILAFLVASALYLLLLYRGVGERKDVESLLIQNADDAVLSAAPQDREEVSLLRERLLAALDRMRKSASEKRGGWFTRQGDLLYTLPWYLVIGQPAVGKSTLVSRSGLDFPFAERESARVAGIGGTRHCDWFFSSEAVLLDTAGRYVSSEEEVGKWRAFLDMLRRYRPRQPLNGLIVAVSIDEVLQNRHDVEALAHQLRERIQESYERLGAALPIYLVFTKSDHIPGFREFHAQLAPAQRDEVLGMSFPHQGYAEADWRTRFSEAMTRLVARCAGTGERCLVEGDIVRTREAPAAVEFPRELEALAPHLTDFVTELLKVNPYQAAPLLRGFYFTSALSEGQASTAAHGRNVASRFAVTERHAPGHQDGKPLFVSGLFSRVLLPDQHLVGLYGGANLQRRRQLRWVWLALALAGAMCLAWAVSFTANTHELGALDQALDAAYEEDAGEPDAYAQWATLDALRDSAARYDARHHEHGVPWSLGFGLYEGETLEPALRDVYFGALRQMMLVPIASNLNQSLFMLPTISVHDREDGPRETDIHVPGVEDHAQPRDNSAQALADFGNNTLKTYLSLSRTPREDIEADWLRSEMPVYWYPAITQGEDVPRDSRDLEYASRQVNFYAEQVVRPDVPRLEDNTFLVSSSRNYIDGLLDRSLSTVETITLESDTLFAFGRADYSGLQGEGQRQLNAIAERLSNTPNLGRITITGHADPIGSAVVNRQLSLQRAETVRTYLVGKGLPGELIGAEGAGSDRPLVKCDGQMSRAERIACLAPNRRVEIEVRALN",
                "MAFDAYLKIDGIPGESLDTNHKDWIELLSFEFGASQATSATASSAGGASAERVNLSEFAIKKFIDKASPKLFEACCRGQHIKEITLQVHRAGGEQVRYMEVKLEEVIVSSVDLEGMASFSQAGGGGATDSVHDARHDLPSEEIKLNFARIKVTYTQQKRSDGQGGGNITGGWDRTRNRVYS",
                "MADEWDRDELLAPIGAHGTGEDLGFSLLFDEIKEARRADPAYLSQGEWQADLKKSDWNAVISLTADGLAEQSKDLSLAGWLCEGLAHRDHFMGLAWGLELMTALCEQYWETLYPTLEEGDEERVARLTWLDDTLAGMIGTLPLVEGQLYGLDRYEESRQVENLARTDVDAMESALADGKINADIFQRSVVLTETATFRERHQQIVKCQQALAGLVAQLNAQLGVSAPTFSQLQRGLADCTQLIERLLGERGVSLDDEAQASAESDAEVTDAASGDASTGDASVTPSAQAGMAPAALRTTPQTREEAFDMLNGVAQYFKGSEPHSPVPYLVERAVRWGRMPLEEWLRDVIREEHVVDGIRETLGTQRRDDH",
                "MMFKSSIYDRLQQVRPAEPEAPVVKVRSDYRTDTLCLLDGVALTSAGAVAKGQLPSSAAAEISATLRGPDGYGLLVHEIALGQAGASPASGEQVARLDRRHQRLETLIQALIIDALLMLEALPEGAPFDIVLSAPIRHASLVEGFIARLRETVAATPFADALGSVTHRAAAEQDLHELLAAEASGGMPHVIWLSVDSLLFDSSVSELSRRGQLAYASRPSGLFPGEAVAALLFERLAPDSPAPLQGWQVPLAATLTHAARGSRELRRSPAPLMQLIERQWPVQAENDEHASTREPFEPMRVVMDSLGLPGRAVEAGTSLMNRWPGLDMIEDGTTLDSFCGWPGDAWLALALVLAIAELEDNDSALVVSLRDDTQTQVLALMPCAG",
                "MAENSWLDSLLESFEISLDQNERLLMLEMSGADFIPHRLVGEERMSRPFAYTLDCISQNGDIELKTLMAQPAALSVRQADGSYRKLSGLVESAALLGEDGGVFYYQLTLVPWMAMLKLGRDSRIFQDLTAVEVIESVFSKHAIAQGEAQGGWRLDLRREYPARSYCVQYRESDFQFVNRLMEQEGLFYYFEHATDDSDFNGHRLVITDDVATCAPVEPQVIRFHRQDATELEDSITQWSGRRQQQPTRVSLGTFDYKQPGLEKRSGQDTRSDQGNLSEQEVYDYPGEYYFDDHSRGERLTVNRLEAHESRAKRFYGAGGTRQLKVGRWFELSQHARHEDGDSSEREFLVLGLTVCAENALPVSAHLKALPGSLQARMAEARKAHGLNESAHEDYADVGTGQYLIDFESQRLSQPYRPPLDHPRPNLGGPQTAIVVGPENEEIHTDSLNRVRVQFHWDRSEKGAADASCWLRVAQPNAGAGWGSVFVPRIGQEVIVDFLEGDVDRPLITGRVYNGDQTPQWHSNGLLSGLKSKTYRGNKYNELVFDDATDQERVRLNSEHEKSQLNLGYLIHQQGNTRGSFRGTGFELRSDAYGAIRAHQGLLLTSWGQIAASGEQLDLTPAQQQLASAYQLSNTLSESATSHNAEALESRINLKQASDDAQGRYGAADSGTNFDGSSAASASAGGRGEAARLDAPWLHVSSPAGIALSTPESTHLAQGKSLSITSGEDINLATGRSLIASLSEKFSLFVQRAGIKLFAAKGKVEVQAQSDAMELTSEKDMTITSTEGTVTIQAKNEILLTSGGGYIRLSGGNIEVHGPGKVDVKGAQHSFGGPASLEGTMPELPEGGCETQMIGADDDNAGAVEL",
                "MTQVMRDGTLAEPATETVSEPLADLLTRQRFALLNPLTVEEVDWSDLPSQPLENPAAKIRSHLMPRLVRLHELNKEQRLALIARIERYQKRGSAFFCALLETQASAERVARHLQEHLVQRRKGDSRRWWLRFYDPLVFRHLCWQWQDEHLDRLLGPISAWCWQGEGGQWQRRRYQAETPPRFCYLFLEPQHWAKIDRITLLNACLMNLQVFAPQQPQTPRLWRWVDELIVRARNIPLASDRDCQRYVEQAVCHHPDIHAHPELRARLERIREQGGSYITACKDLDAAVLERLAADMNSRITRKEAP",
                "MSADDTTSIANCSFCRGEGLPILPVRYAIARTDSKIPAPRAPVVNGPFGEGVTDVATLPDGQDYTLRLMRAGFLYVYNEAAGTWSGYVVTEKGYLYAYVKEIEHSLLVAMDPENPTQGVSNKLKSPSNEVEFSCATDNSAHQYPGRCITIPDAANADNIYLAFSDTAWTNRVWHEHATNAEIEGTSTHRRDQMRQLSLSEWRGGQASHASSISTVSQYVAEASIEELTNKQVKDSIDETGLEFSLDPVNGIAGDVDNLVSWADSKSVDDVPAVMIALDDPVGITSDVAMLMNKLLDEFNEQPDIKWPLSTSIQIDSIERAVKGAARSAYLDSTVEAAVTSVKKTRAIEYIGEQYSESNVDIGFDEYLEQRVIDTYLGDSAEYNSDSVWKSYSDRMADDKDGNTKKEVWERDILSRKTKELESKLIQPLSMVHLAWINSRSLLLCIDSNHDNKDIYSGISFGLIILRCVSDTQKYSNISQQYVDWLQSEKISHSNLLLRSLVLDQSELKDIIQSGIEKTTISGEDAVNLPWAGVLDGTSAILDKITDAREVSSKLIGIISSSCVHSLSEKNINKFKRPIFLLLGAISKKAIVNVKVSASNKRELYKVLRRSMISANPDIEKIPAKQFYREMDLLTRREGRGAKHVGNGRWDYHITYEHYALVNMDIHSGSSLKSISQNMIDSNGVDYMASERKNGAFSDYIKSHDVGLSAVSLIIGSLSLGTQLRALSETQPGEKKILLYTKLAAIGFGIIGAMADVVKAVFTKRSISLNKFSTFKETRLYRYSEMLGRALGIISGVLFAALDFKSAYKAYTKDKYMLSLAYFSSAVLGLGSIYLLSLGGSFLWLSLLAAAIVIGINWAIGKFFDDDVQSWISRSYFGDSDEPYLSLEIQSKELKKI",
                "MDIKGLSESKYLRMPSDRKMNAYELSNILSKSSKGHDTPSDLLSVVEVNNTYMELVDRWYAHKGHTLLYAICLLGALMFGLLLFLFATISKNQVEAWFFYSAMVVITTPFLYMGIKGFLLEGFQKTYYPIRLDRIKKEIYVVLPKGGFLKADWDDLVIHVAKNKISMISGFFYEIRGYILDKESGEIKHCVTLGYPPWGGYEEALALWEFIRMYMEDGDGYKKCSKIIKVCMPIKHKKESVKFSIIRGMSLLAPNYVLQLLSSPIMVLFIWCRILSVKTSQLPVWPEWINMQHKNVAYDEYSKQSKDNADNNFWEETWPTICFVVGSLVSLALVLWAGYKYWIMYQ",
                "MFSSGDGVIVLGDSTTHGGKVVSAQSNYLLEGKPVAVVGDMVTCPKDGHSTCSIIEGHPTISLNGKPVAFHGCHTACGAALISAASGKHGLG",
                "MLTLIVKFDVKPEQLDTFKQALADNKLGSAAEPGMLEMRFFAAKDSPTTIFAYERWASAEAHQAHVNQPYARALLKLADTALASPFEVMPLNDTDPAPLHEANPRHVQPGDEVFSIFFIFKIKEEYRARLLQQFTTHVAKTRSEEPGNLVFDLYTLDGQDDTLVIYEHWRTESDLWDIHFHQPYAIETGKLLEQAMVGDMKQYLNIVSEF",
                "MHDVKPFDLSHQTAVVTGASRGIGAAMAIALAEAGADIIAISASMTADGGDVGERIRALGRTFQGIACDVSDRSAIQQLAVQLSSTRVDILINNAGTIERAPSTEHTDAQWDRVIDTNLSAPFILTREIGKQMVTRGSGKIIFTASLLSFQGGITVPGYAASKGGIAQLTKAFANEWAAHGVSVNAIAPGYIATDNTEALRQDAQRSRDILARIPAGRWGSPDDFKGPVVFLASSASDYVHGTVLTVDGGWMAR",
                "MSSLALGLILISVCLHAGWNLLGKGRAPSLAFFMLAMASGALIFAPLLGLGPSFAVLPAEFWGWLVATGLCQALYMGGLAWAYARGEVSVLYPIARALPVVLVPLVSLSLLDSQALTVSDFTGMGLIVLGALMLPLSSPQSLRARTYLTPALGFALLAALGTTGYSLIDKQALDIMLSVGYSPTSAGAVFLVLQAMMTVAWGAPMVMLLPTERRRLPMLWRGERGSMLLTGVMVMATYGLVLIAMTLTEEVSLVVAMRQLSIPLGVVLGVVWLRERAAMVKWVGIGVMLAGLWTVALV",
                "MTRLSNASLTQLDAKVATPNYDRAAVSAGIVHFGVGGFHRAHQAMYLDELMNQGKALDWGIVGVGVMPGDRRMQEALSSQDHLYTVVLKHPDGNYEPRVVGSIIDYRFAPDSPDAVIELMADPAIRIVSLTVTEGGYNFHPVSGEFNLENADVQHDLANPGEAKTSFGLITEALARRRERGVAPFTVMSCDNIEGNGNVAHKMFTAYARARDAELAAWIEAEVPFPNSMVDRITPVTTPDDIEELSSRFGVEDAWPVVCEPFTQWVLEDHFANGRPAFEDAGVQPVEDVEPYELMKLRLLNAGHQALCYFGYLAGYRYAHEACNDPLIVDFLLGYMNEEARPTLAQLPGIDLDAHCQTLIERFANPEVKDTLARLCAETSDRIPKFLIPVAHAQLKTDGELRRTAAVVASWARYAEGVDEHGETIDVVDPLKDELMERASRQREEPTAFLDNRELFGDLVDQPRFRDAYLKALKSLHDNGARATLEMLVADAK",
                "MASTAPDLDRQIAHMDDELLPVPRHKLHRWPHFAGLYAAEHVAATEFVIGATFVALGAGIWDILLGLLIGNGLAVLSFWLITTPIAIETRLSLFTYLHRIAGDSMSRLYNWANVIIFTAISAAMITVSATAVRLLFDIPAQTQAYPTSFEFILLALAVAAIVVLVAVYGFNALTEFASICAPWLMLMFTVGGLVLLPELAESVTGNTSLDSFSSFIDVAGSTVFTGINSQGEAGIGIWEVIGFSWAANTFSHFGLIDMALLRYAKRMRSGLATSTGMMFGHYVAWISAGLMGAATAAVAGISIDVLEPGEVALHALGAAGFVIVVVAGWTTANANLYRAGLAAQSAMPNLSRNKATLAVGICVAVLSCFPFVYRSMLPLLTYAGLVLVPVGGIIFAEHHLFPKLGFSRYWARYKGVKHNTPALATWALSLIFGFGLEMVDVIPFYYLFLPTWFVSIILYTLMAKSAGAAESYPEAEATEKHFQERVDAFHAKQADTTNHAPVKDTSGLTKVIRAIWMVIGLVIPLVLALRVLFGSPDLASYEANRELFYDVTIWSTIIYFIFAYWELQRSKALFNKQSPKQAATAG",
                "MRTRTLTILMMIVSLMGAPLAQAGPHDRGHGHGHGHGHHDKHHHKKHYKKHHKHQERRHEARRDHHWRRGDHLPRHYYSDQRYWVKDWHHRHLSKPPRGHRWLNIDGRYVLAAVAGGAITAIILNR",
                "MTSHQETPIALKHRERKAGAIGDNLKALRKEKGLTIAAVASASGISAASVSRIENGRISPTFEAIVNLAKGLKVDVSELFYHTEDTSFRGWLALTRAQEGDVIETPNYRYRPLCNNVASKEYMVLETTVLNRSLEEFGGLQKHSGQEQIIVTSGEVTVWTELYDPIHLKVGDSLAFDSTLGHAITYNGDTPATMTWVCSAYA"
            ],
            "species": "Cobetia sp. 5-11-6-3",
            "taxID": "2737458",
            "families": [
                1578,
                1577,
                1577,
                1577,
                1582,
                1581,
                2043,
                2044,
                2046,
                2047,
                2048,
                2049,
                2040,
                2039,
                2038,
                2037,
                2053,
                1580,
                2045,
                2042,
                2015,
                2050,
                1579,
                1578,
                1696,
                2016,
                0,
                2007,
                0,
                1521,
                0,
                0,
                1520
            ]
        },
        "assembly_id": [
            "WP_176502581.1",
            "GCF_013374055.1",
            "https://ftp.ncbi.nlm.nih.gov/genomes/all/GCF/013/374/055/GCF_013374055.1_ASM1337405v1"
        ],
        "species": "Cobetia sp. 5-11-6-3",
        "target_family": 2053,
        "operon_type": 16,
        "operon_filtered_PaCMAP": [
            0.4478535056114197,
            -4.874908924102783
        ],
        "operon_PaCMAP": [
            0.6552516222000122,
            2.692965269088745
        ]
    },
    "WP_005032946.1": {
        "flanking_genes": {
            "relative_starts": [
                -23050,
                -20399,
                -18944,
                -18109,
                -17196,
                -16747,
                -14925,
                -14206,
                -12844,
                -12079,
                -11585,
                -9732,
                -8733,
                -5954,
                -4377,
                -3709,
                1,
                1078,
                1587,
                3127,
                3788,
                4202,
                4693,
                5317,
                9227,
                9878,
                11419,
                12415,
                13239,
                14570,
                16446,
                18468,
                19857
            ],
            "relative_ends": [
                -20396,
                -19089,
                -18114,
                -17129,
                -16903,
                -15311,
                -14296,
                -12857,
                -12089,
                -11588,
                -9732,
                -8749,
                -6091,
                -4872,
                -3760,
                -11,
                1029,
                1584,
                3089,
                3615,
                4198,
                4396,
                4983,
                9096,
                9856,
                11422,
                12405,
                13242,
                14570,
                16333,
                17978,
                19628,
                20279
            ],
            "ncbi_codes": [
                "WP_158412975.1",
                "WP_005032977.1",
                "WP_005032975.1",
                "WP_005032974.1",
                "WP_158412952.1",
                "WP_158412953.1",
                "WP_005032967.1",
                "WP_026939252.1",
                "WP_005032963.1",
                "WP_005032960.1",
                "WP_005032959.1",
                "WP_052572547.1",
                "WP_005032955.1",
                "WP_005032953.1",
                "WP_084053582.1",
                "WP_005032949.1",
                "WP_005032946.1",
                "WP_005032944.1",
                "WP_005032942.1",
                "WP_005032939.1",
                "WP_148300430.1",
                "WP_005032937.1",
                "WP_148300431.1",
                "WP_005032934.1",
                "WP_026939257.1",
                "WP_005032930.1",
                "WP_005032927.1",
                "WP_005032925.1",
                "WP_005032922.1",
                "WP_005032920.1",
                "WP_005032918.1",
                "WP_005032915.1",
                "WP_005032913.1"
            ],
            "starts": [
                2484489,
                2487140,
                2488595,
                2489430,
                2490343,
                2490792,
                2492614,
                2493333,
                2494695,
                2495460,
                2495954,
                2497807,
                2498806,
                2501585,
                2503162,
                2503830,
                2507540,
                2508617,
                2509126,
                2510666,
                2511327,
                2511741,
                2512232,
                2512856,
                2516766,
                2517417,
                2518958,
                2519954,
                2520778,
                2522109,
                2523985,
                2526007,
                2527396
            ],
            "ends": [
                2487143,
                2488450,
                2489425,
                2490410,
                2490636,
                2492228,
                2493243,
                2494682,
                2495450,
                2495951,
                2497807,
                2498790,
                2501448,
                2502667,
                2503779,
                2507528,
                2508568,
                2509123,
                2510628,
                2511154,
                2511737,
                2511935,
                2512522,
                2516635,
                2517395,
                2518961,
                2519944,
                2520781,
                2522109,
                2523872,
                2525517,
                2527167,
                2527818
            ],
            "directions": [
                "+",
                "+",
                "+",
                "+",
                "+",
                "-",
                "+",
                "+",
                "+",
                "+",
                "+",
                "+",
                "-",
                "+",
                "+",
                "+",
                "+",
                "+",
                "+",
                "+",
                "+",
                "+",
                "+",
                "-",
                "+",
                "+",
                "-",
                "-",
                "-",
                "-",
                "-",
                "+",
                "+"
            ],
            "names": [
                "phospholipase",
                "hypothetical protein",
                "EI24 domain-containing protein",
                "hypothetical protein",
                "hypothetical protein",
                "DUF2875 family protein",
                "type VI secretion system lipoprotein TssJ",
                "type VI secretion system baseplate subunit TssK",
                "type IVB secretion system protein IcmH/DotU",
                "type VI secretion system baseplate subunit TssE",
                "type VI secretion system baseplate subunit TssF",
                "type VI secretion system baseplate subunit TssG",
                "type VI secretion system ATPase TssH",
                "type VI secretion system protein TssA",
                "M15 family metallopeptidase",
                "type VI secretion system membrane subunit TssM",
                "type VI secretion system-associated protein TagF",
                "type VI secretion system contractile sheath small subunit",
                "type VI secretion system contractile sheath large subunit",
                "type VI secretion system tube protein Hcp",
                "hypothetical protein",
                "hypothetical protein",
                "hypothetical protein",
                "phosphoribosylformylglycinamidine synthase",
                "orotate phosphoribosyltransferase",
                "peptide MFS transporter",
                "phosphotransferase",
                "NTP transferase domain-containing protein",
                "hemolysin family protein",
                "response regulator",
                "trypsin-like peptidase domain-containing protein",
                "Fic family protein",
                "hypothetical protein"
            ],
            "sequences": [
                "MRGALGAAFSHHQKSVIIDNKYAYVGGIDLAYGRMDDHRFSINAEWRRNNELYNSCIPPVHSVTNEDRVNHLTRAELLAACSDNWKAETVAWGLSAPFPWLAKVLDAKDTATSGIKDGSKMLSDAWNSSSIVPDFLYSLQDKAVDAAAEEVRQAWRRLPAGTKNTLRFLVEVGCASVKDASTAVVAWLNGASLEQLPQSYLHTVGSMVEALTLGIVTVLGDSAANRKELYRNLGKLPHIAPTGESVVDPKCQPRMPWHDVHCCIQGPSVYDLSMNFIQRWNSIAWLYDHEFRERAEALTQQISRLIHCNLAIKVKAPRIPTGLFPKESFAENGASVQVLRSAPSALLEDIVRAKGVPTTVRNARAYTKGQKQDNCLKAMLKVIRSAQHFIYIENQFFQSDYGAKGDTHGKYSGPMGALLDIKRSPAYQKFAKMLEIERVPLDKILKHIRWAKVDDVLRDRDGVLFWKDLMDVLKNHAAVKATTGLGHNQKHVTNPIAQALVWRIRKAIVEDGRDFHVYLVIPVHPEGTLNTLNIMTQVHLTMQSLSHGHDSLINGVRRAILEKRMLKEKGFKPSDAGAAQIRSELRNMGLKKLSDDVGDEWRRYLTLLNLRNWGMIGGRPVTEQVYVHSKTLIADDRVAIVGSANINDRSEMGDRDSELAVMIHDSNQVGVKLDGRHPHKVSACVHELRKNLWKKIFGLMGSDKPASALASVLDKPAAPETWKAIQKVARVNSERYEEAFWHIPRNIADPRFQAPAHKDDKPPCSIWPVWRYNDSLHHAKGGKMLYRMPFEAAFWQGVGVRDESNSWQTGAKAANHGRAPEKAPQGVQGFIVELPIEWTRGESNDSGQNLTILAQKEGLPTLDGLEPERPMLAQLESTPEETSA",
                "MMSTLRWLAILLCLSVLGCSRGCAQQPPGPKGPDLEDIQKATHPGYVTPPGIRQECLGRLVFDVPRAMEWGIAYTAWRDFSENHNYEGFPGDIAGEDEHSQVGRIAIRVMGPVPRKGLEEQIQLHAVGKSLAIKRLKSESEGKTWTIETLRENPNKEDPIAIAKSLQELETDIHENETRSKAIEKAWHPYDLEIPDSVAYVAGSTLYAYLWRDGRLHCFMDSQGDGEPPLEIRKPKFDAFVRAYRPRKLYEIPTERGICLPYGFVPDDGTTTYDIKVSLRYQDTPGVIYTLGTATVGELGSEPAWFHSTSSAMAGIGGELEGYKVDRIGPRSARIGALTAQQGGIVVHQRPKGKAPFETYLMYTGYGGWGDSQVLPTVSLDLRCFTADKEGAPILKKNPPPFSVTYSRYEGLLKSLRMRPTIPLMPEFEKLKPTTK",
                "MHLKRLKNALWWKALREAGTCLGLGVRDALSRRLLWRSAFLVMGAFGFWTLLCQVFHRRIGEVADLLAMTSAQGVLLTVAKSLPMFRGESILDFGGGGGFPLLLQILIVLAMVVAVLVVLAFLFVVATSIYLTAPRLLLSETLLKVGRRYGGETPSTPPVEIKGRSPTLRVFLILLALSVPVIAGITLILLGCYIHPRALFAVAAKRMPSLPPWRPSLRWRWRPLLLIGVALMALLAIPVFNLAVPAIMCTSILHLLLRPNYPTAHGALAPSLERE",
                "MSKTLFLWLAQNLPTSACWSITGWTVIGLLVGAGLGLGIFLALRARGGYKLERPHAKWWRGSVCALHLVVFSLGCGYVGFWEGAWRTVRNFAETNSVVALASEEFGKREALLFGGLHYACALALRAPHTSQEEAIQTIRTGVERFAAGQEKMEVKVFREEMDTVGKVAVNRALGVVNVYAQSAMPELAKGAAGPMLQKLLVDLGGSMAQKQTTKELKRFRVEAYLDPILAGMSAEAARAATPGSLSYAELSSFLAREGLMPWLLRAARRMVRFHQNLAALVMVMAAVLPILGFWAVRRRDRKRTLAAMGMGHQGAQNTDLPPTEAP",
                "MLPWGWGIKALRTLIYHLQKPPEIPTERGICLPDGFVPDDGTTNYDIKVSLTPTPRPPYWISGWRRRRSCNLRRQRESRPLAGWKRPLRWCSCCGLV",
                "MLTALWGGALSFCAKPGTLVARLPRGVRIALVILPPLVIAGGLFLYARRPSVRKREREQEEQLAAEREAERERQEEEARQVELLVHKRFYLEVLSLGLAAEHLRQSEIWEAIRGEETASVLPEDPDLYPIRVEAKERDAMEREAEILQAALGWMTDEWSIPTFIAGPPLSNPKMASLLESNLADAVTQAGLPGKPLNIVECFHDETPDQVMEALFEFFENNAEVPAVLLLAEDGLVLRDCLRAEGAQTLLQEGSRSPQDVVWSMVALVLGRRDRLDPMRRLVPQEAAPDSVFKPFWEKEQPRRSAKSFEPTSWVPQVWSKRLLDSFSKMPVMGHLHRPQFVTYETIGEASRAKAFQEKWNELMDGRANEEDLAHLFFDYGAPEQGRRLTPLSRSLGDFDPDWDACDQGVNLHRSLGDAGSNGAFLGLALAVIAAQEEGGMGVSVNLRQEGKASLFMVTESMGKPSSGSEQNPHQTAVA",
                "MKMNHVYKTRQVLLLSGLLALAPLACDKAPKLIPQTPPTKVILEAKASATVNRDTSGEPLSVVVRTYYLKDKTEFSKLAFDLLAGGRTDQELLGSEYIGRSEYVVVPGSNLTETMDLPPGTRYVGVVGFFRKPDPNYWRFLVKVEDLKPTKEQKKRLKLKGRDKGPVSIELQDCYLSLTSCKPEPIPGQPLDAKPDCGGQAEASTPPKP",
                "MTKAHRMLWGEGIFLRPQHFQQQDLHFDAQLRRCLNQMYAHPWGVRALEVDLDALASGLMHFSHLEMAFQDGTFFEAPHAEPLPLARSLNDIPNLGSEVVVHACLPLLNAYGHNSANPGTETKRTARYLTEKVQAVDLFTEALESEIEALKVNVTLLMEEENRDGFLSVPVTRLLKRPTGAWAVDETFVPPLLSIQGAPPVMATLRRILDILMIKSQSLTTSHRERVKSVVEYGTSDIASFWLLHTVNRSFPLLNHLLRFPQAHPEEVYKDLAQLAGELVTFSSTLTLNDIPTYKHLELTETFQRLDALIRELLETVISSRFAVIPLVSTRPSFFVGRLESDRFAENTDYYLSVSSEHPANQIIENVPLKLKVGSPDDVEKILHSAMAGVRLNHVTQTPAAVPVRIGNHYFEMDPHGLIYDRMLTSRSICIYVPAALPEMKLELIAVFR",
                "MEATLSPAEINQELMGTSAPEAPPLKDLMEDGIYLLFLLRSGTTPHSAEEFNRRVDAFLAQFERNAANFGKSASAIQSCKYAFCALMDEIVLNSQFEIRDAWERSPLQLRLFGEHLAGDGFFNRLESLRLEPQKNLETLEVFYTCLLLGFQGRYLLEGEDKLGFLIARLGQEISGLRGAKPEFAPHWQPSFQFGDFVRHELPLWIFYTLLVLVAIVLFLTFTFVLRSQLKDLERVQRLTSVTTILQSPSAT",
                "MAYPTSRQTLVSSSLLDRLMDDRPDLSSESQSEFLFDVARYKRAVARDLELLLNTRSTYMGEENLESFPLAKGSVLMFGISDLSSLSLLNPQDRVFLQDNLRKTIDCFEPRLANVKVSLEISRDTHHVMRFRVDALLRVHPTRPPVSFDAMLQLSSNTYQVKD",
                "MLEELLPYYERELGYLREMAGEFALRYPKIGRRLQIDGEQCEDPHVERLIESFAFLTARIHRKLDDEYPEITEAFIQVLYPHYLRPIPSATIVQISTDPDKPELSGRYTIPRHHPVVAPIIQGVKCQFRTCYDLDLWPIALNRAGLELAQNSAHLRTLTTAAAVINLELNTLSNLNFETLKLDKLRFFLDGNAPLMHLLYELIFSKLIGIRVTDGSDDPSHTVILPKEALRPVGFSPEEGLLDFDTRSFPGYRLLTEYFAFPDKFMFFEVTGLDHPKLRHPGSRLKIQLLLSHYAETERHTRLLQTLNAQNFKLGCVPLVNLFQQAGDPIRITNQQSTYPVTVNGRKVGGFEVYSIDAVTRVEKGFGEEIHQEVPPFYSINHFSTEREQSYYWYATREASTRRDDRGTDVELALVDLDFKPVRPESEVLSLELTCTNRDLPASIPFGGAGNTGEGFTVPNHGIVKRVALLRKPTPSLRMPAKAGLQWRLISHLSINQLSMVAHGKEALQEILGLYNYTDSPAMAKQIQGIVSVETKPTTARLPGPGFVSFARGLEVTMTFDENGYVGSNLFLFASILERFLAYFCAPNSFVKFHMFTRQQEDEVHHWPARAGETALI",
                "MDRLKSEPFRFRFFQAIRLLKLSRKASGSKAELPRQFRFRTPLSLSFPSSEIQRFETRMLQEEKEGTPLEMEVGFLGLTGPSGVLPHCYTEILIDRKLVQRDGSAHAFLDIFSHRAIALFYEAWQKYRFYIGYEMGDRNGFTRHLTELLGTASTWDNGEAVPPQLTAFFSGILGRRPLPSSSLKGLLSTYFGVELEIEQFVGQWIEAPLSEQSTLGGECASLGMTTVVGQRLWDQQSKIRLRIGPLRQAKFNEFLPGRSAALALRHLVELCQGQSLNCDITLVLEQEAVGDTLLSKVAPVPVMLGFNAWARTSPATKDLDDVRFRLI",
                "MKTGLKPLIGKLNPLCRRAMETAVNVALSRTHHEVDVEHVLLELLALQDSDCVAILKAYDIQVARLEKDLLAGLSRLKTGNTRSPVLSVNIPRWLETAWLMASVDHGAAILRSGFLLEALVVDEDLRRTLGSSCELLGRIPADELKKNLPAILRSAKEGAMSPAPASGEGEGTEQKGMNTTGAPTRALDSYTSDLTALARVGKLDPVLGRDGEIRQMIDILLRRRQNNPILTGEPGVGKTAVVEGLAARIVEGDVPDPLKNVALRSLDMGLLQAGASVKGEFENRVRSVIDEVKGSLIPIILFIDEAHTMIGAGGQAGQSDAANLLKPALARGELRTIAATTWSEYKKYFEKDAALARRFQVVKVEEPSEDSAIQMMRGIAVAMETHHKVRILDEAVVDAVKLSSRYVAGRQLPDKCVSVLDTACARVALSQASKPAAVEDLTRLIENIDRESAALDKEKENPQHKPRQEELKKRRAELEIDLEKQLGEQKLQAELVQEVRSLRERITMGDDSKEAQTQLRSVQERLRDAHKTQPLIYDCVDSATVAEVISGWTGIPLGRMVADEIGTIRNLKALLEARVIGQPHALELIARHIQIARANLEDPGKPKGVFLLVGPSGVGKTETALALADVLYGGERNLISINMSEYQEAHTVSGLKGSPPGYVGYGEGGVLTEAVRRKPYSVLLLDEVEKAHPDVLELFYQVFDKGLMEDAEGREIDFRNTIILLTSNIGSDLVLRAVEHGVKEGDKVRQPTPQDLQEVLRPTLQKACKPAFLGRLSVVPYYPVQDEILKAIIRLKMEKIRKRIEANHSATMTYDNALIELMAARCTEVESGARNADAIISQVILADLSGRLLERMSEGKKIKSIALKTKKDKVSFQIV",
                "MNRQLLEPLLCPIPGDHPSGRDMTHSPEFDEIRKLRKGDDPLLAQGEWVCEIKAPQWARVRELCEGLLKTQTKDLQVACWYTEALTNSEGFQGLALGLGTLQGLLERFGGIDHSALFPTDQDERIARFEWLNAQLPLVISNVPMTTPATGSYSLIQWEESRAVENLGLRDTKAKEQALAEGKLAGEAWDKAAMASGPHFYIALLDMMNGLQASFEQLEQLVECHFAPDSPNLSAIQTALEGCHNLASQCLKRFTGVAPREEAFAAAALTLNLDAPITQSITVVPAHPTTGGVSSRTEAIRQLREIAKYFRAHEPHSPVALLVERAARWGEMSLEHWLGHVIKDENTLGQLHDLLDLRGEM",
                "MFWLAVPILLVGLTVAFTLSLSDHHQLNDLSRTGIGPEDKVSIIMGEEKLLAPAPLPPSTFSGTEIPNLETANREWSRLDLNFAKTLLQLFERMQSRQYPLALLEGYRSPERQDMLASKGLHVTHARAFQSKHQYGLAADVAPIRNGKLVISERDPWAAAAYKVLGEEAAALGLVWGGNWAMNDLGHVEWRTKPKAPQQAALTRP",
                "MSWLRNTKILSAIIFLVLIGLIWFAGPYMGLKSSEARFTVIILILLIWVAILMVGKVIQERSAKLLEKVLRRKADDAVVSASPEQRAEAAMLRQRLLAAIQTLKTSNLGKTRGNAALYELPWYMIVGHPSAGKSCALSHSGLKFPLAAKGSASVQGIGGTRNCDWFFSTEGVLLDTAGRYSTEAEDRAEWLEFLKLLKKHRPKAPLNGILIALSLPELLQHHSEAFIHYARQIRQRINEVDDTFGTKVPVYLVFTKIDLLRGFDQFFEDLTEEERKQVWGATLTHEQPENFNAVKAVGQHFDALFHGLTQLGTDKLASNKANQKRPALFAFPLEFHGIKDAICKFTEHLVAPDPYHTKPLIRGFYLTSALQENSQTVTTTSRISNMFDLTKFGFKPSELAGSKPFFLESLFRQVIFKDMHLVGRTVNPKQNRTKLMGLSAGVLILAIMSGCWTWSFTGNRKLISEAQEELVISKKLFRNGNLGDQLKALQVLQYRLEQLHQFRKQGHPWKIGYGLYQGDEIEKTMRAEYFAGARQVMLEPIREQLEEKLSRSLSGEAPAEGTPPPARAQRSRTGSTILTLPSSSEPSSRGKRIEETYNTLKTYIMLHTRERIDPNHLTDQMPRHWRNWLEAHRGDYPMAEIARMAERTVAFYVSQSKCQDLPLIDNRDDLITQVRNHLRGDVAHFSPLERLYSEMKAQANTRYAPITVARILNNKDMDLIGSSAAVPGSFSREAWDGFFREALTLGSQGKFKGTDWVLASPLPDNLDELGSVEARHQKLLAMYQEDYIKEWEKFLQGVVIHPMGTLERASTSLARFGDPQSSPIKLILMRVATETAWDNPSELNKGGSKAGDSVIARTESLLGVGSSPGSQESKLGRVGGRFAPIAELSTSQAGGRSAVDGYLEILNKIRGKLTGITSSGDIGSGSRALMQATLSGSGSELAEGLNYVDSSMLTRLDETSKDVVRPLLLRPLMESFAVLTGPAQQEINTLWQQRVYGPWSSLATKYPFADSSNDATMAEIAKFLNQNDGTLPKFVENELGNLVARRGDTFVARTWGGQGIGLSPTFLNAISRLTNAASVLHENEASRLEFQPFPTPGLTDILLEIDGQKILYRMGPQIWAPIAWPSLSTSQGARLQVTAFGGATVQIHSFSGRLGLLRLLDNARVDQAGGACSTLEWSMKIPAGSATRASTAAAKGSASPNRIRFNLRIVSGANPLALKALRNHSLPHRICN",
                "MSPILLGSPATKLPPLIFGKLPNRPDFVRINATHPVVTEFDELVQFALQHFRVQEGWESRYDQASPLDFCYTTRDQKWVFLGTMQRSQDQSGRRYPLVAGIAMPAQTVGNDQHLVPIAYEVFFQGMREQLSSAIENSVEALACRQFLESQTDLWSSEASDLPLAEQIVKQFTDTHHPSILEPPPNQEGASFPIAQALLNIAFYRDFLRRFPSTILVIDLPLRGGPGEDALYASTWLNILSALAGPEGSRNISFFLSKGPHRTHLIASFGRMPGKAFLLALGGEPPEELRLNLTTEQPMWQSHKIYAETTYAMNRILSDPYLPISSLLAFLKDASRKIADANQ",
                "MSRESTQKRIARDRAPRVQINYDVEVGGAIETKELPFVLGVMGDYSGHSKEPLPKLKDRKFVQIDGERFDDVMKGIAPRLVLRVDNKLKNDDSQVGVELNFNKMEDFEPLQVVQQVDPLRQLLEARTRLSDLRGKLAGNDKLEELLEQIVHDTEKLQSISRPQPETEG",
                "MTSDNPQATTLPLGQGDAALAEAPSLLDSIIENSRAASSEAERVRTRDLIGELAEQVLSGTVQVKRDLATSLDARIAEIDHLISEQLNAIMHHPEFQRLEGSWRGLRYMISQTDTSPSLKIKVFNSKKTELVKDLRTSSDYDQSALFKKIYEEEYGTFGGAPYAALIGDYEFSRHPEDLFLLEELSHVAAAAHAPLVSAAHPGLFGLENFAEIGKPRNLAKIFDTTEYAKWKSFRESEDSRYVGLVLPHVLGRLPYGPDTHPAEGFNFVEDVDGSDSSKYLWVNAAYSYAGRLTRAFAEYGWLAAIRGVEGGGLVEGLPTHTFNTDDGEIALKCPTEVAITDRNEKSLSDLGFISLVHCKNTDYAAFFSGQSAQKPKTYSTDAANANARLSTQLPYIFAVSRIAHYMKAIMRDKVGSFASRSNVEDFLNGWLAQYVLLDDSASQEAKSKYPLREAKVEVVEVPGKPGVYRAAAFLRPHFQLDELTVSLRLVAELPAPASR",
                "MAFDAFIKIDGIPGECTDDKHKDWIEIGSFNWDLSQPASASASTAGGSSAERVNISPLNFAHPFDKASPKLYEACCKGTHIKEATLHLNRAGGNKMLYGEITLKDVLVSAVAVAGSGEFPSEVVTLSAGSYTWKYNQQDKATGQSAGSVSAGWDLKTNKATA",
                "MVRVRKTFYGYFKENMDAMGAPCPETLFSTATTATATIKTILSEIEKHGPSVTLAELAVAGTGLEILGFAAAGTAAAYVGICIGSLAVATGKSISGGYSLGDLFATAHLHDINSNHLAYILQQHSFQRKYSTICTV",
                "MTKDDGRLLLVAVPIFLIAWAFWHYLGQRAFDVLGIIVLAALLGENWHLRKKLRIMIQNKIVSK",
                "MILVLQGDPSISRKARSGRLEILRQVGVSTLVIRDTHPSTPGGMSHCQAGEESFLRVLDWSEDGTVLGLTWLASSPEIPSPWKTLRLSFAPPTPAR",
                "MPPIRRLFVEKKPEFAVEARHILHDLKENLGIAALENLRLIVRYDVEGLGDAEFEAARWTVFAEPPVDALFDEELPLAGDERALAVEYLPGQYDQRADSAAQCLQLLSHGLRPTVACARVYVLKGSLDLETVARVRGYLVNPVDSREATVAKPTTLNPALPEPEEVKVMVGFNGADEALLLELQGQLGMAMTLADLKHTQAYFRDEEHREPTETELRLLDTYWSDHCRHTTFLTELEKVTIEDGPFSGPIAKAFLDYRNLRRQVFGERISEKPECLMDIALLPMRVMRQAGKLDDQEQTSEINACSVVVDIDNTAAPEGHEEWLLMFKNETHNHPTEIEPFGGAATCLGGAIRDPLSGRAYVYHSMRVTGSGDPRVPVKDTLAGKLPQRKITTEAAAGFASYGNQIGLCTGQVQEYYDAGYVAKRMEIGAVVGAVPRAQVRREEPVTGDKIILVGGRTGRDGIGGATGSSKTHTEESIESCGAEVQKGDAPMERKLQRLFRKPEFSRLVKKCNDFGAGGVSVAIGELADGLVIDLDVVPKKYEGMNGTELAIAESQERMALVVEPKDVEAVLALAAQENLEAVVVAEVTEEKRLRMSWRGKPVADLSRAFLDTNGAPQGTQARIATPGSSSPFKARKVEASGLAQQWLASLADINTCSQRGLVEKFDSTIGAASVLVPFGGRTRRTPAESMVAKFPVLGGETRSASAMSHGFLPEVAKWSPFHGAVWAHVVAAARLVAVGADPSRLRYTLQEYFGKPAGDPLRWGAPLAALLGALQAELELETPAIGGKDSMSGTFKDLDVPPTLVAFAVDVVKADQVISPEFKGADHDVVLLELPRTAEELPDWAPLRALYARLGQLIREGRILSAKVVGMDGLAPALSIMAFGNGLGLELDEEREAAYWFQPLPGSFVVELPSSERADILFSDLDWALLGRTTPEPVIRLGETVLDLAKAQQAWEAPLERIFPTAEAEETPAALPSFAPVAAIERKAPAIRIARPRVVLTAFPGTNCEYDCAQAFERAGAVTETVVFRNLNPQAVEESLDAMAQAISRSQIIMIPGGFSAGDEPEGSGKFIAAAYRNPKVRDAVHELLKQRDGLMLGICNGFQALIKLGLVPYGEIREQSPECPTLTFNNLRYTSRMATTRVVSNRSPWFARLSPGDQHVVAIAHGEGRIVGPNATLRRLLAEGQVATQYVDPTGQPTLDLDYNPNGSALAIEGLTSPDGRVLGKMAHAERVTPNVWRNVPGEKDMQLFRAGVEYFA",
                "MTNLDLAAGLLDAGAVRLSPKSPFTWASGLKAPIYCDNRQLLGFPDLRSAIAEALAERAAEKDPTLIAGTSTAGIPWASLVADRLKLPLAYVRPEPKKHGMGRQVEGPHADKHRVVLIEDLISTGGSSVKCVEALRHEDAEVLEVLALFSYGLPQADATFQAAQVPLRVLATFEELASKAQEKGQIDPADAASLAEWRTDTVAWSKRHE",
                "MPNPAEPIARPDILDDRSLLGHPRGLGLLFVVEMWERFSYYGMRAFLVLYLVKALKWPDAHATSLYGTYTSLVYLTPLIGGYLADRVIGTRRSLVLGGAIIALGHFCLAFNGMTAFYLGLGLIIIGTGFFKSNAATMVGQLYRPGDSRRDAGFTIYYMGVNLGAFLGPLLCGLLAEKVGWHWGFGAAGVGMVAGLATYLVYREKYLPGIGQRVGGQQSATTQEHGTTDGRMMVHGAIGAVVGAVVAWILSGAAWYPILLGVAVGVAVAVTVLGSHGDERKRVLGIFLTAFFVVFFWTAYEQAGSSMNLFADRHTALPSLFGWTMPATWFQWFNPVMIIVLAPVFAGLWGFLGRRGKEPSTPIKMVFGLFLLGIGFLFMVKGGRIVDGGAQASAWWLTLAYLFHTLGELCLSPVGLSYVSRLAPARYASLLMGAWYLANTIANKLSGALAGLTPTPGVERAGAAGVGFAGYLQQVTATNAGFFSLFVVIGLVGGALMLLFVPLIKRLTASADRKN",
                "MDPRLQDALDRWDCRDPQALAGDAGARQYFRVRHPHLGTALVVLYPPAPEPGRADDAYYDFRALQAYLDPVIRVATIIQHHDESRTMLMEDLGDETLERRLMVHPEEEKHWVNIVALQLASWVGLLTEGAPSRAFFMLRSFDEAKLQFEWDYCRTNFFQDFLQKDPPRWLDRLMEDIHRGLEPRARFLAHRDFHVRNLMVQGDRLVTLDFQDARKGAATYDLASILFDGYWDWSEEARAILVGRVREELGWSETLLWEELNLSALQRNFKALGTFGHQLVHKKKAYFAPAIPRTLRHIIGHFQRIHHGEGALQAENWLRLAERRLMER",
                "MNRLDAFILAAGLGTRMGPLSRVLPKPAWPLRDRPLLLWGADAFHRAGLAHVGCNTHHLSERLREAVAGELEVFEEPELLGSAGGLLHARGRCADPLAVWNGDAIAEVPWAAFIAEHRRRGAELSWLLVPHPGGPWNPVWLGEDGRILPKGQTGLGPYHFTGASLWGQGVLALLPKGPSDTKVDVLPHLRHHAGIVVEPFPWIEVGTPDQLIEAAARLAPEGEGRMPGCYLHPTASAEARLERCILGPEVHLGPEVEDRDALWFFEEGHLERLPL",
                "MDLFTLIATLLLILATAFFVLAEFSAVRVRSTQLEALLPDEPRAAQALDVHQHLDLHLSSIQVAITLLTITLGAVGEGVFIEGFRTLFHRLPWPHLGVLLGSVLGLLVITLLQVVLAELLPRSFALRATTVWALRTARPLLYWSRLIRPVTWVLVHLTRFTERLMGVAPEEVHAEEHAPTEEEFRHMLIKSQAQGSLELSRKELIENVFNFSKRSIKEVAIPRAQVVFFDLHRPQSENLHLARLSPHTRIPLVDGDLDHVVGVIHLKELLWALNDQGDRMDLRSLARPAFFVPEMRLIQDLLLDFQKEKQHLALVVNEHGGIDGIVTLEDVLEELVGEIQDEFDREVINLKQTRGGAWVAQGNVTLEQLEDHLDLKIEVEAGSVSLGGYFQEELGRILKVGDELKIQDWRVRVLEMRGMAPRKFLLRPPDSALHTEDPSEEGD",
                "MGQRLLVVDNDRAFLDEHKAALEAAFEVEYLAATDGAMPRLERGGIAAVLICVEVSENKGYALCSAIRRSPALQDLKIMLISAKATEEEYARHQSLKGRADVYLHKPMESEALVASLSPFVPVRAGEPDDLLGDLDGADLGDEWLESLKSELEVDFAPVSEPAQELEPATTRILPDAALEHRILELEALVRERDALLEARAPELAEPNGDSGDLDRLQFLEGAHAAAEEELARVRESLALSQERLQALESQAAPGGGTEEQDRELRLLRQDVAGLEGTLRGQRRELAEQAMRLQDLEKEAEDLRIRAATAENQVGELEASQSSLREEAEGVQREFESVRAQLLAKEQLVAQAETRCDEMEVRGAELQATLEQAEAEREVFRTDLDACQTRLAQAETELAEKSTLALRQEQELVALGEQFEAARSTRDRQAEELGELRMNLEALELGLLARQAELESLASEREQAQSRCADLEQQLQVRQVELGSLASERDQARARCVELEQRLAREAQDCETQRMELLAGIDERETALSRMKTTLQELEAHAQGLGKEKQELEGHLNERTARLDSLTNVISDLEAGIRRATDLTRPF",
                "MKQQVKQVIGLSFFASACMAVGMGLSHGWVAQAQEEKPIAVSARGLESMPPIAEVAEKLNPAVVAITNTSIIKGQAQGSSPFAQESPFDWFFGPNQRRRSPGSDEEQRVQGGGSGVIISSDGEILTNHHVIEGIRGGEARIEVKTADGHSYPATVLGKDKELDIALVKIDAHHLPFAELGDSDAARIGEWVVAIGNPLGLDHTVTQGIISAKGRSGRMLGGGSGLESFIQTDAAINRGNSGGPLLNLKGQVVGINTAIRTDGQNIGFAVPINMVKRIIKDLRAGKPVSRGYLGVTPQELDRAFQESLGVREGVVVGDVQRGQAADKATVQRLDVITTVDGQKVKSPDDLISAIAGRRAGETVKLGIIRDGKFRELSVVLGDRKSLSGNGGSDGEGAEESAPQSGESDGRSVNLEKTYGFKAEALTPANRHQFGVEDDRKGVVVTYVSPRSPAADLRGFGPGIIIAAVGTRNVEGVKDFQAEVKKANGRPLLLLLRNPRGAGQTTVAVPPR",
                "MKRDVTGRYVVHTTQGEPVRTFVPNPLPPTPPIQWTPGLLAAQQRAALALGRLDGVTALLPDPALFLYSYVRKEAVLSSQIEGTQSSLSDLLAYENQHAPGVPLDDVVEVSNYVAALNHGLKRLKEGFPLCLRLIREIHEVLLTTGRGSGKQPGEFRTSQNWIGGSRPGNAKFVPPPHEELAECLRTWETFLHGDAVIADPLTRAALAHVQFETLHPFLDGNGRVGRLLVTLLLSVEGVLREPLLYLSLFLKQHRETYYELLQKVRIEGDWEAWLDFFFQGVTETSDSAVMTAQRLLQLFSEDRKRIQAHGKIAGSVLQVHHYLQGRPIASASTIGEAENLSAATINKALKTLTQIGIVQEITGGQRNRLFAYSQVLQILSEGTEV",
                "MTTEAELKEKLRKIEALFAGAATAGERDAAQAARERIQVKLRGLEDQERPVEMRFTLGDGWNLKLFLALCRRYGLKPYRKHGQRRTTVMLRVVPTFANDVLWPEFTQLAEALGAYLNEATERIIREEIFRDTEEPEERQG"
            ],
            "species": "Holophaga foetida",
            "taxID": "35839",
            "families": [
                1519,
                1518,
                0,
                0,
                0,
                1517,
                2040,
                2039,
                2038,
                2046,
                2047,
                2048,
                2049,
                2042,
                1882,
                2037,
                2053,
                2043,
                2044,
                2045,
                0,
                1516,
                0,
                0,
                0,
                1515,
                0,
                0,
                1514,
                0,
                1513,
                1625,
                0
            ]
        },
        "assembly_id": [
            "WP_005032946.1",
            "GCF_000242615.2",
            "https://ftp.ncbi.nlm.nih.gov/genomes/all/GCF/000/242/615/GCF_000242615.2_ASM24261v3"
        ],
        "species": "Holophaga foetida",
        "target_family": 2053,
        "operon_type": -1,
        "operon_filtered_PaCMAP": [
            3.0855066776275635,
            1.6597263813018799
        ],
        "operon_PaCMAP": [
            -6.708714962005615,
            2.833629846572876
        ]
    },
    "WP_149141244.1": {
        "flanking_genes": {
            "relative_starts": [
                -22797,
                -21748,
                -20612,
                -17722,
                -15508,
                -14377,
                -13843,
                -12212,
                -11628,
                -10974,
                -9130,
                -8075,
                -6754,
                -6284,
                -4948,
                -3526,
                1,
                488,
                2918,
                5360,
                6270,
                7276,
                7898,
                8253,
                8681,
                10940,
                13264,
                13562,
                15938,
                16533,
                17503,
                18153,
                18638
            ],
            "relative_ends": [
                -21745,
                -20642,
                -17886,
                -15602,
                -14381,
                -13847,
                -12329,
                -11721,
                -10978,
                -9094,
                -8072,
                -6741,
                -6308,
                -4953,
                -3530,
                19,
                516,
                2818,
                5356,
                6265,
                7037,
                7887,
                8248,
                8678,
                10840,
                13180,
                13554,
                15832,
                16552,
                17498,
                18144,
                18638,
                19375
            ],
            "ncbi_codes": [
                "WP_149141261.1",
                "WP_149141260.1",
                "WP_149141259.1",
                "WP_149141258.1",
                "WP_149141257.1",
                "WP_149141256.1",
                "WP_149141255.1",
                "WP_149141254.1",
                "WP_203232304.1",
                "WP_149141252.1",
                "WP_149141251.1",
                "WP_149141250.1",
                "WP_149141249.1",
                "WP_149141247.1",
                "WP_149141246.1",
                "WP_149141245.1",
                "WP_149141244.1",
                "WP_149141243.1",
                "WP_149141242.1",
                "WP_149141241.1",
                "WP_149141240.1",
                "WP_149141445.1",
                "WP_149141239.1",
                "WP_149141238.1",
                "WP_149141237.1",
                "WP_149141236.1",
                "WP_149141235.1",
                "WP_149141234.1",
                "WP_149141233.1",
                "WP_149141232.1",
                "WP_149141231.1",
                "WP_149141230.1",
                "WP_149141229.1"
            ],
            "starts": [
                560922,
                559819,
                557063,
                554779,
                553558,
                553024,
                551506,
                550898,
                550155,
                548271,
                547249,
                545918,
                545485,
                544130,
                542707,
                539158,
                538661,
                536359,
                533821,
                532912,
                532140,
                531290,
                530929,
                530499,
                528337,
                525997,
                525623,
                523345,
                522625,
                521679,
                521033,
                520539,
                519802
            ],
            "ends": [
                561974,
                560925,
                559789,
                556899,
                554685,
                553554,
                553020,
                551389,
                550805,
                550151,
                548307,
                547252,
                545931,
                545461,
                544125,
                542703,
                539176,
                538689,
                536259,
                533817,
                532907,
                531901,
                531279,
                530924,
                530496,
                528237,
                525913,
                525615,
                523239,
                522644,
                521674,
                521024,
                520539
            ],
            "directions": [
                "-",
                "-",
                "-",
                "+",
                "+",
                "+",
                "+",
                "+",
                "+",
                "+",
                "+",
                "+",
                "+",
                "+",
                "+",
                "+",
                "+",
                "-",
                "-",
                "-",
                "-",
                "+",
                "+",
                "-",
                "-",
                "+",
                "+",
                "+",
                "+",
                "+",
                "+",
                "+",
                "+"
            ],
            "names": [
                "3-oxoacyl-ACP synthase",
                "DUF2169 domain-containing protein",
                "type VI secretion system ATPase TssH",
                "serine/threonine protein kinase",
                "type VI secretion system ImpA family N-terminal domain-containing protein",
                "type VI secretion system contractile sheath small subunit",
                "type VI secretion system contractile sheath large subunit",
                "type VI secretion system tube protein Hcp",
                "type VI secretion system baseplate subunit TssE",
                "type VI secretion system baseplate subunit TssF",
                "type VI secretion system baseplate subunit TssG",
                "type VI secretion system-associated FHA domain protein TagH",
                "type VI secretion system lipoprotein TssJ",
                "type VI secretion system baseplate subunit TssK",
                "type VI secretion system protein TssL%2C long form",
                "type VI secretion system membrane subunit TssM",
                "type VI secretion system-associated protein TagF",
                "type VI secretion system tip protein VgrG",
                "IcmF-related protein",
                "M15 family metallopeptidase",
                "protein phosphatase 2C domain-containing protein",
                "OmpA family protein",
                "hypothetical protein",
                "hypothetical protein",
                "caspase family protein",
                "hypothetical protein",
                "hypothetical protein",
                "glycosyl transferase",
                "ribonuclease D",
                "KpsF/GutQ family sugar-phosphate isomerase",
                "hypothetical protein",
                "lipopolysaccharide transport periplasmic protein LptA",
                "LPS export ABC transporter ATP-binding protein"
            ],
            "sequences": [
                "MNLPLHIAAAGLVTAVGLDAASACAAMRGRLDGFAETRFMGGDGNWLIGAPVPLPRNWIGMRRLAHLAAGALSDVMQGKGDAAAGTPLLLCLAEEGRPGRPIPDPAAFARLLAEILALPAAPSVHVIAHGRPSGFVALQRARRMIAGGAAQVMILGVDSYLTARSIAHYLDHARLMAPGIADGFVPGEAAAAVLCRAGVGPLRLTGLGLAREVAHAHNTLGEDGAPLPLRGDGMTEAYRQALTEANVDLAHVEYRISDLIGEQYFFKQAALASLRLERGRTPFQDLWSPAESLGNIGAAVVPAMLAMALAASRKAYAPGSPVLIEGSGDDGACGACVLHEVRPADRRAPA",
                "MQVHNQTRFVHQMTMGMDVAGREFVSLVIKGSFAFPDQPGAAPGLLDPQRPLVMADEATGAPGFSATLWETDFAFRKARCDVVAQGAAHAPGGRPAERVRVGLRVGQWVKQFDVVGPRQWRVLGPAITATRPHPFTRQPFSYDTAFGGPDRARPDDPAPPVFADNPVGLGFATLSPGAQIDGLALPNTEAVDDPVTSPFGAHRPMALGPIGRAWPARARHAGTYDDHWKDNVFPFLPADFDERYYQMAPEDQQIDPPAPMTPVVVVGLTPAGREEFRLPETRLPVTLLRGRDIAHEAVLLPDTLIFDTEARVFMLVWRTWAPIRRTLAEWTEAWIGPPTPAMLRARAEGRDYLRAVATEEDAPEEPLP",
                "MAPRGSQETVKRKELVGKLNETCLRAFSAAAQSAKARGNPYVELAHFIEQLSRAERSDFEILCQSAGVDAARLEGDIQRALDRLPYGAGAVEEFSDHIFHAIREGWTLGSLDRGQDSVRSGFILLAALKVPVLEGLLLKISAEFDKIDPAAMEGQLEGLLEASVETTAAAPAQATPQGAKPQGKSALAQYATNLTERAKAGKIDPVIGRDAEIRQIIDILMRRRQNNPILTGEAGVGKTAVVEGFALRLARGDVPPQLQAVDLHMLDIGLMQAGASVKGEFEKRLKAVIDEVQASPKPVILFIDEAHTLIGAGGAAGTGDAANLLKPALARGELRTIAATTWAEYKEHIEKDPALTRRFQVVKVEEPSEEAAIRMLRGVAGVLEKHHRVEILDEAIDAAVRLSHRYIPARQLPDKAISLLDTVCARVAVSQHATPAEVEDIERRQQALEVEAAIIAREAAVGMEVEDRRAAVTAALAAAATELEAAKARWEAERGLVDEVLSLRATLRGEGLAVDDTAELPEDTGEPPAGVDAAEDAPAPRMTEAERAIALDRLRALTAELAALQGERPLILPSVDRLAVGSVVQDWTGIPMGRMLASQTERALTLASILAERVVGQDHAMGMIANRIQTSLAGLGAPEKPVGVFMLCGPSGVGKTETALALAETLFGGEQNLISINMSEFQEAHTVSTLKGAPPGYVGYGKGGILTEAVRRKPYSVILLDEVEKAHPDVHEIFFQVFDKGMMDDSEGRRIDFKNTLILLTSNVGSDEIMTMTDSGKTGADLEDLTAALRPPLLDVFPAALLGRIVTIPYYPLSDAMIETIAGHKLRGIARRLMAGHDAELVIGEGVMDQIKARCTEIESGGRMIDAILTNTLLPELSRQVLNRKLEGSPLTRVTVTGTTDGFAYDFA",
                "MIEALPGDIFQRGQVLNNTYEIEGVLGRGGTGEVYRARNLISGRVVAIKALNAQFSGQDGYIELMRREEQMRDIRDDAVVRYTECSRSDQGHVFLVMDYIAGPSIADLMQQRRLEPRELMIIAHRIAEGLTAAHRQGIVHRDLSPDNVILRDGSPERATIIDFGIAKDTAAGARTIVGNDFAGKYEYAAPEQLEGRAEPRSDLYALGALLLAAYRGQIPFAGQTPGEMIRRKQEPLETQGLPEPLKGLIEWLSAPKAEARAPSAAAVVAQLDKTLKGGGAPETRAAPPPRRKEAAPARRGAGWLWLLLPVVLGLGGAGAWIAGVFDPFLTPTLPVVSPYTLEASAPEGGAPQLAAHAPDAAGAAALRAGFAALAGAEAPESAVTLAAGAPAPDWPQTAAAGFAAAKGVQDWSFRLSDRKATVTGLAPDARTAETIRAALEGWARAGQIDLSLSLTVGPKLLGRDVLDPVLESRATCGRLSLVDPPAGGYPFGATIAITGAAPDTGLATDLQLALRDIVGDRTVAPALTVLNPDLCAVRQVLPDVPGNALSVWLGQGATGEANLTGVYHKGDNPVVEVLAPATLSEGRLWVMAVDNTGKVFNLVPNMNAGETALSALGTVADGVRRVRVLWSVDEFKADRTRLAMQVTDRDFGKSEILAILTREDLFDTRRPRDESIASFAESLAVAQKERPGNIIGLASRLLESRP",
                "MDIEAFLQPLDSTHPSGSDLRNDARFHALENRLQPAGRAARLRAVENGGTGAVELDWSEMADEARVLAQSGRDLRLLVIVARLMTNEDGLAGLAGGLDLITRSVAGFWESLHPALRPSPSPREAALRRINALFQLENNDGGVLGDLEFVPLLAPRGLGVITGGDLAAAALTRQAFLAECPSGLNDKELADLATKHEARLNRVTAACRATTAERPDEMAALREATAAALAGIAALETALAPHVTDNGVAVKFDGLRKFLTRIATALNASDSTPQPEAAMTAAAPQTAAAAVPAAAMAPAIPGQINTRRDVEKCLDLIIDFYERTEPSSPIPHLARRMRKMVPMNFMQLMEEIAPSGLKEFRSVAGVFEDKSKAGRE",
                "MSESKAKVIERNRAPRVQIAYDVEHYGSPTTIELPFVMGVMADLAGSSETREAQKPPAERAFVEIDAGRFNKFMEALSPRVKARVPNTLPAADGAAADEEMFVDLSFRNMGDFAPDKVAEQVPALAELLAMRRQLEELLGYMDGKVNAEKRIAQLLTNEPLLAQVAEEAMKSESGE",
                "MSDAKQTEGAAGAAEAQAIDLGEFNDLLEKDFRVREDDGAKLQKLVQNLAVAARDRSGTATISGNAVKSIKSLIAGIDQILTKQVNEILHAPEMRQIEGTWRGLHYLVNNTETDSKLKIRVLNITKDQLADQLEDFEGQMWDQSPAFKKIYSDEYSMFGGEPFGALVGAYEFSHHPRDVGLLRNLSGICASAHAPFIAAAAPQLFRMESWQELPNPQDLKQIVSSPDYASWQSLRESEDARYIGLTMPRVLARLPYGANTVPVKGFAFEEEIDGKHDHYVWMNAAFAMGVNINRSHKLYGWGTQIRGVESGGTVTNLPVHTFPTDDGSVAMKCPTEIAIDDRREAELAKLGMMPILHRKNTDLAAFIGAHSLQDDDARAGRLVDPDAQANERLSANLPYLLPVCRFAHYLKAIARDKIGTFKERNDMQIWLSEWINRYVLANTAMADDKAKAKRPLAMAEVQVDSVEGRPGYYNARFFLRPHYQLEGINASLRLVSELPSVKGS",
                "MAFTGYLKIEGIDGESRRAEHEGEIDVFGVSFEASQSSSASVGSGRTRGRATLSDFTFFKWFDAASPYLALACARGKSFSEIVFTARKDSGDAHLDYLIITLTNCIISGYSMSQNAPEDSSPELISERIGVSYEKVAIKYVVQADDHSKGDEHEVEYDLVAAR",
                "MVDDLPGLVSETDHRHREIGAVIGAERLEAIIAAGPRAVDQATDLDEERRRELAQFLALLSRRTFLEERGIIINADVLREAVRRDLEELFGMERLQSRFLLSDMERGGAEDPGDVLEDFPHVRRSVLNYGVPAFSGRQARDFDPEALSRELREVIAVFEPRLKRDTIRVIVDASPREGLRIRLEAVLMLSPVPERLRLSTTIDLDNGRAATRIEEG",
                "MDRAFLGYYESELAHIRELAQEFAALHPTVARNLSLDTLPCPDPYVERLLEGVAYLAARTRLKLDAESQRHVRGVLDALYPDLAGPAPAMSSVVLHPGPQVQTMAEGHVVKRGTRLVAALREGIATRATYTTVQDVTLWPLALETVEYLQDRGALSAAGVPDARMRGAEAGLRLVLRRSGVGLLSELALDRLELDFSGGARSGAIFDALFAAPLPGLARRAEAAAALHELPLPGLVGIRDDEALLPRLRGAFEGYRLMREYFLMPERFHGLRLTGLRPAVLSCGSKALEVILPLGRPASALSAVSVKDFRLFATPIVNLFEKECNVVDLDPRATAHVVHADRSRAMDFEIHRLLRVADTEAEGPEADLQSLFTPAARLGSGLVYSTERRPRRPGPEELRRGQTRTSYTGDDLFITVSRPAGVVQTRPLRRLDIRALCSNRDLPILDDTPRLALETGDPVMRIDLLSPMRRPRGALVAGLPQLGRDGEAQLDDLTWRLIGQFSLNHLSLAEESRNAEPLRAMLELYADRGDPALARHVRSVARVTSRQVIERLPLPGPLCLGKGIEITLHIDEGPLSGASSLLLSALLAQLFARHASINAFVRTRTRLSQKQEEVAWPMTPGTRALI",
                "MADDAGHPRPDLSFRSPAPENLQFFELLRRLERGGRRFGRSGGPGQEPARLGQRARLGFATRDVAGFQPGQEDEPARVEIEVLGLFGPEGAMPLHLTRWIMARQAERWFSSGAARASADTTFLDFCNMLQHRMLALYWRAWADQHPEVQVEHPGGGRLGAMISTLAGVGLPGLREANSASRDPDLALRLATSLAQEVNGPERLTLYLSDFLGAPVRLVEFIGDWLEIPAPLQSRLGQAHARLGQGAVVGARVYQRQGRAELRVGPLSLSRYVGLVTDRAERRALRRAIRLVAGTDIAFDLRPILARDEIPAPRLGQVRLGLDCWLGAPRGGGDADDHLLRGFSAREDEGVAA",
                "MSLRLILESGPGTQARREMRLAEGSLSIGRGADCDWQIDDPQMFVSRRHCVIVAQGGQFSVTDESRGGLFLDQAMQPLGQGVTATLMPGMRLRMGDFVIRVEVEAAAAPAPPPAASSMFGDDFFTPRPEAPAPPRPASLPDPFDDAPPRAAFAAPEAASAPPPMFDDPFSIDLPARPAAAVDLTPAAPRPDFDFGDFGLPREVVRPAAPPPAPPAMPEAPPPPAAPVVPAPPPQPAPQAAAQPASLPEAELLAHLLRGMGIAPPPGFQGSPAEIEALGRRFRLLAEGLVQLLRARAREKGSARVAQTVIGASDVNPLKFLVTTEDALTALIAARGPGYLDPDTAITAAFRDLHDHQRRTWSGLQSALRRMIDRFDPAAFESEIEDVGLLKSLVAGGRPARLWQLYADRYRDIARAAEDRFLGEVGADFRNAYENERSLDDDGKT",
                "MERRDFLLGATTLGLVACTPAGPGAVTIVAQGAAGMNPGPDGVDRPLTVQIVQMRSAGAFDGADFFALQDPATALGAEFIKADQIALTAGAKQSRTIGLDAGTTVIGVIAGFRDPGGKRFRAKSPVSATDSVTFSLVISGSGVALSPA",
                "MTERNRVVWSEGLYLRTQHFQQQDRHTEALMRAGLLATPHQPWGFARLELDRAALDAGQVAIRAARGLFPDGTPFAIPEDAAPPAPVAIAAGAAGAVHLALPVEQPGVATIDPAHAEGAGARYRGEIAEMRDTIRNGADPAELEVARLNLRLLAPGEAVAGFVTLPLAQVEGLRADGSVAQPEGDLVPALTIAALPWYAGLLQEIVTGLDRIAEAHGALVLGGAGRSIENLLILELANAARPRFAHLLAQNLCHPCALYEELVALAGRMATYGSSSRRLSDLPAYDHRAPGPAFAALADTLRSLMLSLRHVEPKSRALPVARHAQNIWKVRIDNPEILRNARIVLRVGSDLSDEALRRIFVDQATVGAADAFEMLWKSRLPGIALKPLHSQPREIPYDGERLCLELDQKSEHWGQLFTAPGFVIGVSGQLEREPQIDCYAVSR",
                "MSDKDDPFGLGTDAGRTRIRPVAGAAPLPPLTPQPPPQPTPFQPLHQPSPYGGVQAPMTPAPPLRPRAARANPNPLVTAFAPLLELAPELESAAPPAQPEILRERMQASLIECRDSAVALGQPLTRANQAAWFVAALIDDIALNTPWGGHSAWPRQPLVLSLTGEVDAGTRFFRHLEELVRHPTRDPDLLELAFLCLSLGFRGQYRPQGATGEAAIMALRSQIARLMRNPEALAAPLSPHWQGVDAPDEPRRFVVPIWTVGLVALALIAAIYTGLSLQLGSKAEQLFATAASLPPKDRAEIFRPLRNTDAPPPPPAAAPVSFELLPLFAAGAPKETAAALKGREDVSLAVLMVQGTAPEVFRSAKADLNAEYAPLIASIAKVIQENAEVIGRITVVGHTDSVPVQRSNPFQSNQGLSEARAATIARLLVEAGLPADQVSSEGRADTEPLGDNATKAGRAQNRRVEIRIEKRL",
                "MRAIKAILRFFISRRFWVFVGMALLCALIWQFGALLAFGDLHPLETELSRLIAIGVIVVLWLFTVLIGQLRAARRNRMFVTELAAAPVAPAAKPGDANLAEVTGKFQDVLAQMRKSRLGTKKFLREMPWYMIIGPPGTGKTTALKQSGLHFPIDLGDDIKGVGGTRNCDWFFTDTAVLVDTAGRYVQQQSDPEVDAAEWRGFLDLLRKHRGRRALNGVIVTLSMQELLGDEGALRQHGREIRKRLAELRERLEMQLPVYLMITKADLVPGFEEFFADLTSRDREQVWGATLAPDARPDPTGIARELRGLLSALEGRVSARLAEDNNLTARAEMFRFPAQMERVEGPLRILVETVFGESRYEATPWLRGFYFTSAAQEGSPIDRMLGDTAAAYGLRAQPPLPRRAGEQRSYFLRNLLSEVIFAESGLGLFDRAAEERRVWLWRGSVAGATLLVVLAGILFLFSFLRWSGAIADQARLTADLSARLTNVAARQAPTDPLDLDLALEAMTGIEAARSPVQASLLTLAGPSAQTDLGRAQQISYDHGLRTILEPRMVALLEATMLREIRNPEYLLGALKAYHMMTGRAPYDPDFLARFWQEQLPGHAPIDPFPTEAALAHQLAAIDRAAGDEAAARITADDRLVAAALQSICTVPLSVRAYNALMQDAAVTALPDWVPADKAGPNSARVLTRLSGKTLRVGLSGAYTFAGFHDTVLPLLPEVAAQAALDREVFAGGCSDSSDTSVETLQADMLKLYSDDFIAQWDGFLRDVRLAPIADLQTATANLKDLASPDSTLKRLLRAVVEETDLTRPPPEDSAADAVPDGLIGAATKKLGKLGKLASKGSKLIPAGKGDTPAQPPGTVIATHFAPLKATVTEVDGVPPLITDAETALGALANELQTVAASPDPEAALLARGGLPQLTGQLSNVAAILPDPVDDWLTGLAGDTISVTREAVVAQLNARWRADVLPFCTSATAGRYPFEAGSAIDVNTADFQRLFGPGGLIDTFTNTHLIQYVDTTVRPWNWRADFGLPAASLQPFEQARSIRDGLFPGGAGPIMAFTLEAKDLSANASRVTLNVDGQQLVYFNAATRPQAMTWPGKDGTNLISLSFTPVDGAGEVIGSETGAWAWLRLIRKGKLGRTNLPELFTLSLSLGGFSAQFELRAASVENPFDLSMFGNFKCPQSF",
                "MPAELLTLVGFHGKLPVTGDFVTRGLPHGFRVYWDRWAARYLVTQEAWPEGGLRLRLASGGRVACGVAVPSRDIAGRRFPLAAFAIAGDLPDPPALDRWADAAHAALTAAQAGGQDAETLWAALAALPLPEGAAGQGAAMQVWRRGQPAQAVDPDAPALAPLFSCSGSSIP",
                "MVTREREFDDDLPAGGPSRITVSIPAIEQEHFFARMDGEEQLSQCFSYSLLISCKDMNLKPETVLGTPALVTHKLHKPRHFHGFVTDFALEEIRDDLAFFRLTLRPWLWFLSLETDNRIFQEKSVPDIVEEVFRDWPEARFKSRIGGRHDKREYCVQYGESDLDFVQRLLEDEGIFYYFTHDETGHVLILCDSNPAKDWIPLTYQPDVFQHQSGRHYITHWAPRTQVSSGKFTARDYDFEKPALDLTARQIAEPRQAQNKAELYHYPGRYVDLGTGEAIAKRRLEEAQADHCRVSAKTTALLLAPGQSFVLEHFPREVENGDYFVVSARYSLWDEELRAGQASDEEGYEMSMVVSPHAQPFRPPRITPRPRMAGPQTAVVVGPAGSEIFTDKYSRVKVQFHWDRLGRHDENTSCFIRVSSVWAGAGWGFIQIPRIGQEVIVDFLEGDPDQPLITGRVYNAQQPVPYGLPDNASQSGWKSWSTPGGGGWNELRFEDKAGAEEVYFQAQKDHREWIKHNETRQIDNDFAEDVGHDAQQSIGHDRTESVGHDKQVSVGNNRTVQIGVNDDETVGSNRSLTVGANETITIGSNSTETIGANHSQTVAVAQTITVGAARTDTVGAAEVRSVGAGQINTVAADRRMTVGSDQVHAVGSNDQWSVGSNQSIDIGADQTVTIGGGQVTQIGKDQIAKVGGARGIEVGKSQAHKIGESWAVKAGKTIILEAGDAITLKCGSAAIAMKKDGTITIEGKDITLKGSGKINAKASGDVVIKGSKILNN",
                "MAAGPEVYQRLADPVLAYADRLADVRGERLGDLLRHATVLLDRFGSGLQRAGVPGPAVLPARLALGLVLDHEARANREIDPALWGEGARRLLFEGRTVALADIAEYQRRAAGAGPDYVGAAGFLAACLARLEGARRHYDSGPVTTNWTGILLVLISAYVLAILGWGAWVEWRFHRDLAAAFDAQALATGLDRDGSFVDLAARLDALAAAADTTAATRARAPVNLFAHLAGYDAADRAQATYADALARHLPPLLARALDDALAREGEPVAAYDTLRAHAVLSGATEWQPDWLAGWTAARVAEDAALRGLAPHVARLAPPATAPPAPDAELLAQARILAAEAPEPDRAYLELNRAAATAAPPDWRPDQAVPGLSAVLRRKSDLAFDTPIDGLFTDAGWAEARDFGAGLAVQAARDQAARLFPTPPPPQNDTPDILMDRLQQQTLAVWSGYLADLRVREFTTPDASVRISGELARRNSVLEQLLAQVWQQAGGRDRSRSHPQQLAIAAEFGPMIQYVEQGRMQEIAALFAGLNVALGAMDRTEETGQQRLMSAQDRGRSVATLGVAPTVVVQIVEDTLAQTGAAHADLLSNPLTQIWQAQVLETCLQATAGHFPFADSAEEAEPATLQHLFGPGGLIDRFVTGRAAEMLDTSATPWRWKPEARFEGLAPESAAFLQRAQAIGAGLFGKGDLRATLTLSALAERGRAFVTLGGTGGPVEATTEALRLDWPGPDPAAGIEARFTGAGGEARLTAPGLWGLLRLLAPLRLRERDGGQRFLIDLKAEDARLFLELQFDSPQNPLALRGLMRGLTCPPVL",
                "MAQARGTLIGPIIVAIGVVVAAIAFAVVTVLLDTADGAAELRLSRLEDAVARLEAQGAETASQAEGQKADLARLREEMSLLANRGPALPTTASGAEALLAAPPLQDPAALLPDEDFETAPTEALTEQMKLAKTRFNKGVTQPRNRIMMELLGPPRDSYNTDCQPVSNPALKGLIETRQVGPIKVSMLRPALESLERVLNRLKESDPDIYAKVGTAGALCARFIRGSTTSVSNHSWGTAIDLTLEGKLDGFADGGTQFGLLILAEYFNDEGWFWGAAYNREDSMHFEVGEETLRAWKAEGRL",
                "MTQPTTFVPRSPARWPAAVPTALGAGLTHRGRVRSANEDAILTDPSGRLWAVADGMGGHEGGALASDLVIDTLAAIRDEDDPAEALDAALTEANARVRAAAAERGAGMMGATVVAVLIDQGIAHVAWAGDSRAYLLRGTRLRMLTHDHTVVQDLVDRGQLAAEAREHHPEAHVITRAVGAAPELEIDHAAVPLVPGDRLMLCSDGLPRCVYESVIEALLALAETATVATEILIRRALEEGAPDNVSVIVVDLTGG",
                "MQREAFQAVQTGTGKTRGLTLLTLDETGEAVAPATGDVAAAAPVTGDSPAPLGTDPQGGAVTLTEAPITADQPVAQNAPALVQPVTFGLLPKELQVNIRIRFDFDSASIAADQAPVLDQMCKVMKASDIKLFRIVGHTDSAGTDAYNERLSLLRAEEVKRRMVKDCGIGPDRLEAMGLGERFLFDPADPKGPENRRVEFQALS",
                "MEGFEVLTDEDRRSYAYALCVLGMVAAGGTLGSMAGGMTLPGAAGGLAFGLLMCRTVEKPLKQKLFDASARMTPEEFRLLAGQTARSQPGLTRKGVLDLLAQARSEAAAAPAQFRC",
                "MWRRQPATPAPAPPRPAGRGLLALIDDPAPDLAVPRCLVTALGPDLENRETVLAALVPRLKAEGRRPVICATDLALPFLVDCPAAVELLPRRRDLAVLDPAEYDGYLCARWELVLAKWQITEEITLGQDFDSFRQGQAMTG",
                "MTRYPVRLWPVLLVALTCAQPLWAEGRRAVVIGNSAYPGAPLENPDRDARLMAQTLDELGFDVSLFLDVSSAQMPLLLDRVQEKLADAEVAVVYYAGHGLQFRDENLLLPVDTDFTSVAGIAGAGLPLSRMLGAATAGGGGVRLVILDACRNALAASAPEGELKSGFSFVEAPRGEVLIAFSTGAGEVAFDSAGGVNSPYTTALANALQQSGADLYDVFRSVRRAVRSGTGGQQIPWITGSIESSVVLRPALTRAAPVPADAAAGAVVRTQGGAVLTLDGVLWDYLQGSVNPDDFRRFAEVFPDSPHAPEARDRQGQTLARADAQSVSRDGVRLSPQEIVTEMGAASPDPGETGRASVLIDQSGSYVMRDSFRTWPLQLPATKAGLAASATDCDEEAADPVDPDKLSPGVSDANLNIRRALRACAFALAADPQNPRLLFQFGRVLDVARRHDWANAWYEAAIEGGYSAAMVNRGFNARMGRGGARDPDLSFALYTRAAQGGNLRGRTNLGNAFLLGEGVEKNPEEGVLWLRLAASMGWPHAVNALGDAYMNGTGVTATPEEAVALYRSAAEMGQTTAMANLGRAYLAGRGVAADAAQGLAWLDRARGMGNGFAPVYAGRFYLEGGGGIAADPPRARQLFEDATRRGNAIGYLELAEGHRKGAFGAPPDLEAALRNALFAEAGRVKQAAPLVEELAATLPADRVAAIRAEVKTFLDQNGL",
                "MSTKIPGPDPPGEGPAAAFLRAARAAQPEYFARMRGRVARLEINEAERFARAFLRDQVTGPQAPLAGAEEAILEAIEAAPRVPGLGLVAAALLAIGRQDWARAARLAERAYAGDQHETFAQRLFLAAEERSASLRLGVDDWLQDRFCPAPFTDLEIIGNADLYTCCAAWLPAPIGNARRDDPLSAWQGAAARELRRSVLEGDFGHCSRLSCPYIARRSLPRRDEVKDPALRAVIDGTAPVPEAPRRVLLSYDTSCNLSCPSCRSALIAKSQAEVRDLDAFYDARVAPLLAGATAIKVTGSGDPFGSRHFRRVLGKLTTAPPVPGQPRLQLHTNGVLFDPRAWERLRLEGHVRSVWVSVDATEAETYAILRRDGDFVRLQRNLDFLGGLRRDGRIGQLRLDFVVQARNFRQMPALVAQARRIGADGVHFLMLRNWGTFTQADYLAEAVAQEGHPEHAELLRLLADPVFGAPDVDLGNLAPLRAAPPVPAVPAAALPPVLLVLGLQRSGSNLLFDALESWSDLMVLREVFNPRAAYGADDALVAHLAGWMGHDLLGPADHRLVRRLRGDPGGALVQLRRAAAARGAAAVAIKVFPGHVPEAVLAAWLADPAIQPVLLHRPLLDCWISWQKARRTERWANTDTTGQRIEADPAAFLDWAQGMQEWQDGLRAARGDLPLAEIDYDRDLAPGPGSMRDAILRALADSALVLAPPGPFHLRHRRQDRSTDPLARLSNPEAFRAALRDAARFP",
                "MRRYLLPLWLSVSALVIAACQPVLDPNCKPTEAEKKAWAGAQRAKSADAYRKFLSAYPDSCYAAMATNALRKPVAPVTARRLNDGGGFAPGGADPY",
                "MPPPAPVHFDLVHAGDPRYRGGTASALRGEIALAHGWGLRAALLPFLGRRGGKVQGFDPRIVALMDATGFPLLDAATPASCDILLAHHPHVFQTMPDRPVALRPARVVLVLHHPPVDAAGVAQYDLDRVIRNLERVFAVPVQLAPISALVRAQLLRLGQDPARMLAHDLWNVIDMVEYPPRDRPPPRAQAVIGRHSRADPMKWPADPEAIRAAWPDDPGLEVQILGAAPLPGGMARPANWTVLPFREEGVDDFLSRLDFYVYFHHPDWVEAFGIAVAEALAKGLVCILPPSFKPLFGAGAVYAEPAEVRGILAQFMARPDEYARQSRAARAMIDERYSIEAGKGRLQRLWSDLGLELPRDLALRTEAEERPGAVPPAPLPALVAAPPPCRVLLVCGNGIGLGHVTRLMAIARRLPAWVEPVFLTLSLGTEILRAQGFSAEYVATHMKQGVTGAGWNEAFALELRALLDATGARMVVFDGNDAFPAIRALIPHRRDVAWVWLRRALWQEHHQINPATLPLFDMIIEPAELAGDEDRGPTRQEGRVERVGTILLHDPGDCLPRAEAAARLGLDPARKAVLLQLGSSRNFDMAPLRRAALAALRGMPEVQVLEIANPLASPPEPAPDDPPRRAVFPLAPLGRAMDLLITAPGYNSFHEAVFGAVPALFVPNQDGIMDDQPLRAAYAASTGLGLALTVAGGARVGGLIRQGLTPEFAQSVAARAARLPPPRGAEETARLLVELLLSVRTDRPLATGQARL",
                "MTIYLHKSDLPDGLDLGPVVAIDTETMGLDPRRDRLCVVQLSSGNGDAHLVQIAKGQTRAPNLERMLTDPAVIKLFHFGRFDIAALQKAFGVTTAPVWCTKIASKLIRTFTDRHGLKYLLAELVGVDVSKQQQTSDWGAEVLTEAQKDYAASDVLYLHKLKDALEQRLIREGRLELAQKCFDFLPTRAELDLLGWEEPNDLFHH",
                "MTFSTTDFLAIGRRVIRRESEALDLLADQLGDSFTAAVQAILGAQGRVIVCGMGKSGHIARKIAATFASTGTPAQFVHPGEASHGDLGMVTEGDVALVLSNSGETPELADIIAHTRRFGIPLIGVAGREGSTLLRQSDVAILLPAAPEACETGIVPTTSTTMTLALGDALAVALMEHRQFTPEHFRVFHPGGKLGAKLATVRHLMHQDVPLVSEDTPMGEALLVMSQKGFGVVGVTRADGGLAGIVTDGDLRRHMRGLLDLTAAQVMTANPRTIGPEALATRAVGIMQDRKITALFVVDPEGSADVVGLIHIHDCLRAGVV",
                "MGGRDGHSRLVGWLKVALPLLALAILSSLFLVARTIDPEGAITFSEAELADRLREPRVTAPAFAGVTRDGATVTVTAAMAKPATEGGASAEEVRAQLETPDGARSVLTAGALALAQDGKTATLRGGVLLAHSLGYEFRTDSMVLELDRTGAQSEGAVEGFGPLGRLTAGQMTLSQPEAGRPDYLLVFNKGVSLIYQPGAAEGASAPSSAVSSD",
                "MFRPLLLTLFCALAPLTVAAQNANVSFGGLKQDTRLPVEVKAETLNVNQADGSATFTGNVRVAQGEMRLAAQSVRVEYGESGKSIEKLHATGGVTLASATDAAEAKEAVYTIATGLVVMTGDVLLTQGKSAISGQKLVIDLKAGTGRMEGGVSTIFVPGGN",
                "MPEKTEGLQVRNLRKSYKKRPVIRDVSMRLDRGEVVALLGPNGSGKTTCFYSIAGLVTPEGGEVIIDGKDVTALPMYRRARLGVGYLPQEMSIFRGLSVEDNIMAVLEIRERDGHKRRERLEELLSEFSITHLRRAPALALSGGERRRVEIARCLAADPKYLLLDEPFAGVDPIAVGEIRHLVQDLKSRGLGVLITDHNVRETLEIVDRAYILHDGHVLMSGTTEEIVQDETVRRVYLGQNFRMV"
            ],
            "species": "Gemmobacter caeruleus",
            "taxID": "2595004",
            "families": [
                2015,
                1920,
                2049,
                2018,
                2042,
                2043,
                2044,
                2045,
                2046,
                2047,
                2048,
                2041,
                2040,
                2039,
                2038,
                2037,
                2053,
                2050,
                2037,
                1882,
                2035,
                1978,
                0,
                0,
                1890,
                0,
                0,
                1596,
                0,
                0,
                0,
                0,
                2033
            ]
        },
        "assembly_id": [
            "WP_149141244.1",
            "GCF_008271655.1",
            "https://ftp.ncbi.nlm.nih.gov/genomes/all/GCF/008/271/655/GCF_008271655.1_ASM827165v1"
        ],
        "species": "Gemmobacter caeruleus",
        "target_family": 2053,
        "operon_type": 30,
        "operon_filtered_PaCMAP": [
            -9.365680694580078,
            7.126659393310547
        ],
        "operon_PaCMAP": [
            -3.8084287643432617,
            -0.329520583152771
        ]
    },
    "WP_087618901.1": {
        "flanking_genes": {
            "relative_starts": [
                -18856,
                -18670,
                -18200,
                -17226,
                -14499,
                -13406,
                -12484,
                -11890,
                -10534,
                -9465,
                -8443,
                -7867,
                -6776,
                -6145,
                -4786,
                -3511,
                1,
                561,
                1617,
                2152,
                3793,
                4359,
                5143,
                5624,
                7515,
                8525,
                11269,
                11748,
                14316,
                15599,
                17135,
                17734,
                18530
            ],
            "relative_ends": [
                -18686,
                -18290,
                -17580,
                -14500,
                -13390,
                -12522,
                -11900,
                -10733,
                -9653,
                -8938,
                -7877,
                -6914,
                -6147,
                -4808,
                -3539,
                7,
                549,
                1601,
                2132,
                3639,
                4278,
                5135,
                5616,
                7504,
                8504,
                11158,
                11532,
                14174,
                15353,
                17110,
                17737,
                18513,
                19264
            ],
            "ncbi_codes": [
                "WP_171294699.1",
                "WP_087618914.1",
                "WP_087618913.1",
                "WP_087618912.1",
                "WP_171294698.1",
                "WP_087618911.1",
                "WP_171294697.1",
                "WP_087618909.1",
                "WP_171294696.1",
                "WP_087618907.1",
                "WP_087618906.1",
                "WP_087618905.1",
                "WP_171294695.1",
                "WP_087618903.1",
                "WP_087619849.1",
                "WP_087618902.1",
                "WP_087618901.1",
                "WP_087618900.1",
                "WP_087618899.1",
                "WP_087618898.1",
                "WP_087618897.1",
                "WP_087618896.1",
                "WP_087618895.1",
                "WP_087619848.1",
                "WP_087618894.1",
                "WP_087618893.1",
                "WP_087618892.1",
                "WP_087618891.1",
                "WP_087618890.1",
                "WP_087618889.1",
                "WP_087618888.1",
                "WP_087618887.1",
                "WP_087618886.1"
            ],
            "starts": [
                281024,
                280628,
                279918,
                276838,
                275728,
                274860,
                274238,
                273071,
                271991,
                271276,
                270215,
                269252,
                268485,
                267146,
                265877,
                262331,
                261789,
                260737,
                260206,
                258699,
                258060,
                257203,
                256722,
                254834,
                253834,
                251180,
                250806,
                248164,
                246985,
                245228,
                244601,
                243825,
                243074
            ],
            "ends": [
                281194,
                281008,
                280538,
                279564,
                276837,
                275744,
                274822,
                274228,
                272872,
                271803,
                270781,
                270205,
                269114,
                268483,
                267124,
                265849,
                262337,
                261777,
                260721,
                260186,
                258545,
                257979,
                257195,
                256714,
                254823,
                253813,
                251069,
                250590,
                248022,
                246739,
                245203,
                244604,
                243808
            ],
            "directions": [
                "+",
                "+",
                "+",
                "+",
                "+",
                "+",
                "+",
                "+",
                "+",
                "+",
                "+",
                "+",
                "+",
                "+",
                "+",
                "+",
                "+",
                "+",
                "+",
                "+",
                "+",
                "+",
                "+",
                "+",
                "+",
                "+",
                "+",
                "-",
                "-",
                "+",
                "+",
                "+",
                "+"
            ],
            "names": [
                "hypothetical protein",
                "hypothetical protein",
                "hypothetical protein",
                "type VI secretion system tip protein VgrG",
                "hypothetical protein",
                "hypothetical protein",
                "hypothetical protein",
                "DUF3396 domain-containing protein",
                "hypothetical protein",
                "hypothetical protein",
                "hypothetical protein",
                "hypothetical protein",
                "type VI secretion system lipoprotein TssJ",
                "type VI secretion system baseplate subunit TssK",
                "type VI secretion system protein TssL%2C long form",
                "type VI secretion system membrane subunit TssM",
                "TagF domain-containing protein",
                "type VI secretion system protein TssA",
                "type VI secretion system contractile sheath small subunit",
                "type VI secretion system contractile sheath large subunit",
                "type VI secretion system tube protein Hcp",
                "hypothetical protein",
                "type VI secretion system baseplate subunit TssE",
                "type VI secretion system baseplate subunit TssF",
                "type VI secretion system baseplate subunit TssG",
                "type VI secretion system ATPase TssH",
                "PAAR domain-containing protein",
                "endopeptidase La",
                "WYL domain-containing protein",
                "circularly permuted type 2 ATP-grasp protein",
                "alpha-E domain-containing protein",
                "transglutaminase family protein",
                "proteasome-type protease"
            ],
            "sequences": [
                "MVNLYKFVFWSASKARQEEVLSWLNASLLGQRQPNNLIAPFATFEQQMKKYQEIFN",
                "MSLKVKIMEKIISFGRRAHSYGVNIPKEELGATKFLNQNGHNSGLVQDRWNYFSIIKMNNTYLEMSDPSYATRGFGNMIMGYCFLSWFFWIGYISIDTIRMIFEGYYGLWHIFVKFSFFFFLFSFF",
                "MDQYGEFHTEDWEKVLFYITKEGSARWDDMSASYELRAAIVDEQGLIQHIAGIGAPVPREFLVEAQFRMITTYMNIGPELLYPEYKEDMEYNETELMARVTFCNDIDGKKESPAFSRYRVNMRNYGGRLWHLVSWIGLRVPLLMIGRIIGMKTCTVPVWPEWIEAENKIAKNDKYIVDASINEYYHYNVWKRKVEVIKKFPSGEKL",
                "MHHQIQLYGTALPESDYGTPYFWFDTLSGHEKINALFEYQLIVKVRDQYFNPAHGYRGLEGYVSPQEAATGGSPASHLNLQSLIGTEVGIQMRLDGLIPLLNGLGGNLQATTEQTSQNQLSGTRYYRGLVNRVEALSVRNRHALYKITLVPWLWLLTKRTDFKIYQNKNVLHIIEEVLQRYPYPVDYRCHADYAALDFQVQYGETDYDFIVRLMQEHGINYHFEHSRNHLTLVLSDHNAAYKEMEAKGYRQLSIYPPNQRFPEQAEYIEQFEPAQQLVSGIVSLSDYQFKQPQLVQTASSQYLWEHRHAEQEIYEWQQGDFVDGEAGQIKATTLSESHYQQGYRALGKGRLKGLQTGYKFTLNNHPNTASNRGWLVLGTQTLIRDISEEKADNQFYDAQVEFLVQPEDQILRPDRTFEKPHGRPQTATVVGPEGEEIYTDQYGRVKVKFHWDRYGQEAEQGINTCWLRVSTGWAGNNYGTIHLPRIGQEVIVDFFNGDPDMPFVAGRLTNPEQMPLWELPSQKALSGIKSKELEGQQSNQLVMDDTPEQVQIHLRSDHQASELNLGYITRIADVSGRTDYRGEGFELRTDGHGVVRAEKGLILTSYGKPNAESYVKDIAAITGQLYSAVEQHKTQTEVAIRQKADDRTIELTAQTELKVQVEEIEGKTGEGDYKELSSAHVVIGTPSGVGIVAGQSIHLTSEEQIALSSGEDVSLAVGGRLFASSYSGISLFTQQGGARLFSGQDKVEIQAQDGALEMLARMGIQIISTEQGINITAKNGIKLNGGGSQVEINNGVTFTTSGKFEVKASEHKFLGPQNVGVNINNLPALEVFNEQFEMKLPSGEPLSFIDYKISSAENGFIAQSNEIGKTQVVHSKQEEELKLDLLWMNLDFSEDAESAIDINNKGED",
                "MSDSLNWTSNTNTTENSCQNAQCDCLTFWEIYQQEAIKRLSNITNKNTYSYKLEPGYEARARRIAAVYAKIYLEQELNGNNNLKGRYYWMGLGAFASKTVAAVFKHGLTRYGYYFTPLSFVRDPVHAFAKGNLWLFMDIATWHYAWSVSPSSFNSCKSIRNTNNYKHIKTSLDNLPWSSCLSQIKYLQLTPEINQAFELLPSIERVFKTINTRQTKFRNASEDLFKHLLTIAVQEQHNILQPVVWEENSVQRMAQIQRTTKIPDATLVLSSDYEVAAVKPNSKGQYVGRHAEDLAKLPEAPYSEPLDGTRVENYDSRMKWIQEAAKKYHRLMQRERGRLFLEKELAIIAGWINSTANFHIGRNSNDGKI",
                "MMARFKLFVLILVVSLIVACQPKEIKSNENMRNDKIINLHFGEQGIQDFQKYTGGKIDRQPAGMNFMTLNWQPPHLGKVKIDNGQASLVIDHVFSVMGVQVADDPHIKGITALDIDASLHQAEFVSPQDAYIAYVKLMEHLNQQGWKQFFYRSDARIAKEDNLKHVFERFKVIDPTYRFSYEEWQKVMNNLPAGIVYRLYNNGIFLSVSLYRSAVNEKKQEQYMLRYDIQTIRYNERNTIEKSYEMNDSEFAAAFEKAREREKLSRQEEEQEMKAKGYRIDESYVDPDVWEYIK",
                "MAQWAGVVLTEIYDMELDDAFIVVKLKQLAASIMFEFIDEVLQCQSSLKTEVCFGAKNEDPRTMIPPTRLTRAGALGINPFYPSPYHNQKGSISADLIILESRLEPVSKTNLFAIIEIKFQNDRIKDQQFKSYERLLKESKEVKQTKYGKSNNYSSKGLVKGGCISLFRYPEDKALVRGEDKEQSKSQQGCRKK",
                "MSTTQIYMTNEDIKGWIDDIKNDNALVLTGLEGEDCYGIGPYFSCYILHDEAEVHNLIKKIVRLFHCFSEIKNEDWTWVLNPAKDIMVEIDKFDIVTLEQQCLKEYEKEDFVSFSATCSDETVFSSAVWGFEFTIDNSDICYATFKVNFRYAWYLASHQNREIWHDFINECIQSLKPMHAYSGFEIASAPLGREGGFERNTLERIAADYFYGLDIDHPMKMGFHTHFKTNGYIDYQGLGSGIRTPVWSFMLAPYWLKQLGMTWQQVIDYFAPYPQVKISQYIYDDHRVGLWIQLGELDLYPVEEGLPPLLVYANKLIRPIRCDHLELTIYDRWEDDPNPFFDYESGVAWMRRFDVAEDVEQYNKTKEIPETLRALPEDICPKTGW",
                "MTKVKFLFRILFCITLVLFINACQQEKSIMKNNEIINLHFGEQGIQDFQKYTGGKIDRQPAGMNFMTLNWQPPHLGKVKIENGQASLVIDHVFSVMGVQVADDPHIKGITALDIDASLHQAEFVSSQDAYIAYVKLMEHLNQQGWKQFFYRFNPRIAKEDNLKYILETFKVIDVTHRLSYEEWQKIMNTVPMGINYELYSQGILLQISLYRSAVNEKKQEQYMIRYDIQTIRYDERNTIEKSYEMNDSEFAVAFEKASEREKLSRQGKEKEMKAKGYRIDESYVDPDVWEYIK",
                "MNRKQKNKFLLIFFSIILIVILVPAYPRNDFEIKLLMFIANNLKVTIGSNGSLPFYTAITSIYIFIVSLVFGGVIVYRILKKIGLNKKFQLAFYHHFFEMSISHQGWEKRWLKTPLRKKIYITCIMLFLGFFYICHFFLEDISFASGKRGEIIGLAYNNKIGVIIFESCSSIFLL",
                "MNQGLYIYRKKWLKLSMFSKLYIFTCMCILISGSSIVQAAPVSEQTTQQFFKLIDEDNILIQKKVNSSLYHQYALSRVYSFLGGEQPLNAEQRELVAEIEKLYMDMDTARLNSIRSESFETYKELFETIHSEESVQAQLNFMSSSIGQSILSKQPQRQVAIQQLYLSLPIELSQQADLQDALRSILNK",
                "MRKIFLAISLPFLSSIVAANTENENKFFVAYQVAQSSNLPQTIHRYVVSEDILDQIAIESLKQIGTQELIAKYKDDQIFRNKIKSAVKEYLDSRQVANLYDDAATKIYNQIYSLEELKAQYHLNRSIQGQKFLSDNLQVNQKMQQALAEINNKYDNANFQQKLELGVQKSLQKLLPVVEENDNIEQQSNKIDNLKQEEVSGVTSPLDISQSESLNQSSLIDKSPQDVMQIADQQSITIEIKKQLPVDDSTITNNAKITPEQANQQILSETDLNANIQENPAIIDNDHSALNSSLESQSVQVEDHEVVSSEIQGENNQ",
                "MALYGCVSVPDKKNAKNDLDVFIFSSDDINEDVLGEASPVRVSILQLANAVEFNQMSELSANAGYKTHLGESVLDEVNFTIRPSSQMEFKLPLKDQTEYLGIVVAYRDLSKNWKLALYKQDKKWYQSGGDFLYLQVTSDGVIPLTKNEALTKIAAKKLEQQGQVLQDLTDKEKDKILKQLDKAMEDKKAADLKRGIFIEQSNKNIQVGE",
                "MVIERKVVWGEGTLISPQHFQQLERYYDYQLSQYYLAGTTYGWGFQELVLNLAASRTGVLSVERLSGFFKDGSFFNETLDSAPHLTLHIPANIENEYVYLVWSNLSTYQRNYSFIGDREQQLSRFISSHLELNDLTELNLPKRNIVVAAPNLRLALAQDIPEGTLSLPIALVASTTNTGEVFLNENFIPPCINMQVNQRLRDYQSEIMGLLKQRAIALASILTNPSLTSTGDVRDFLMLQTINRYSAYMHHISTILSIHPCQVYESWLKLYGDLSTFKTEKMHMDLPVYHHDQLQASFEHLVRLLRDVLSIVLEQRAILIPLEIRDEATRVAITPDRTLLNSCNFVLAIQASMPSEVLRQRIPATAKIGSVEKIKDLVSYHLPGVRLNALSTAPRELPYHAGYSYFELDKSSELWADLNNSSGMAIHLAGDFPDLQIECWAIKSI",
                "MQTIKFEEIESNILNQDNAELKQKGRNYIVEAAIPLLNRASQMKYFQSKLSTQEILNLLRKEIEQFEEVAEENGATYETVKAARYCLCTLLDEFAAKNGWATQEWSAHSLLVTFHNETWGGEQFFQLLDRIKTEPQKNINLIELMYYCLVLGYMGKYQVLNNGKVTVENIKKDLEKIIREYKGTTSNNLLKDSVDKKGLFIAKGKRIPLWSILVSGLAVAVLTHTFLNWKLAQQTNNVNTRINALQVQQNLPISNERVQLLAPLLKNEIDNKLIQVYEIPGKSTITILGDELFASGSDKIQDRFYPVLATVSQALNNVDGQITVSGYTDDRPISSATYPSNWHLSQGRADAVKAILLNYIRDESRVRSEGKGSDNPVVANNSPENRAKNRRVEITVYIQPGSKQLATTTGVNVQN",
                "MGILSGLGWSSLWSVFGILSLITMIWVAGPTLSIADYKPLAPIWVRVLLSVLICLIFLAVYLYKWYQTKKLNQHVIEEIKASELGSDNKTGSIGNSALQEQFLNIETVLQRHNDQQSKNLFQKLFADKNEYIYQKPWFLMVGASGVGKTTAILNSGLTFPVGTTDNVSKLIGTRDCDWFLTDEALLLDTAGRFVEQNDDINNSEDWNELLGLLKRCRTKQPINGLVLMVSTDDILSKDEGRVQQQLQQIRLRLQELQASFKTTYPLYIMVNKIDLISGFNQYFNYLTEEERKKVFGVDLDPLTPTSAEKINRITSEIDQISERIQKNLFTSVAYNNQQNDPSDLAIGFASEFSNFSQSLKLYLKRLLNLSRYDSDLNLAGVYFTSAVQQENESIKSTDALNYDLQEKYSGNGHATLVPKAKAYFVNQIFQTLLLNTANLAGMDNAWLKKRRKIYWICVAVTALVLLIFLFLLIRAYSHNHHYLDAVSTQLNKVESDAKNVDATNVSDLLNFTQKVYLLPTYNINKEYLDDSFIKNLGLSQFKDVEKAAMSKHQSLIDENLIPVISTEIDEQLKRSIDSKDYNRIYRNLKTYLMLYQPNHYSNDYINQWIVTDLMKYNANGDDVNHQSIQALKNVLSSKRIIAKNNYDPLLVSQARELLLHQDIANLIYADLVHYVRSLDLRSMPVVSFVSMGGSSTNTLFRRVSNKTLNEPISVLYTKYGYKNLFMPYVGERLNKFYKEEKWVLGDGVLVQSEDQVLADIYQLYAIQYTEAWKNYLKDIRMLQPQNLQQAIAMSKQLSEKNSSLAGIIKGISDNTNLMTPTVLNAETEQSQQKNQDKALEIGKNPVLDESKVQGYLQIIASNFSQFQSLTQTGSESGAQLDEIIKSINDLYVYLVALQLSMQSDDQLMPDTTPLVNYKAQVNRLPEPFRPMLDQFVTQVTLSSQQYKDAQTLGVAKQQDQMVQSNCRNLTSNKYPFVAKSTQDISLQELGSLFGKEGIYLKTLGANVAVSQNQNTPFILLLENNQIKRKANYLDAEKINMQYFAGRNTPHIDFVMRVIAMDKSIDNLNISYGGKKIQYYHGPQQNVMLSWPAQDNQIILEATSANEKPETLEVKGEWAIFRLIDQANKAILTNDGKGILATFNLDGKKVYIEFRAVSGNNPFNLTLFREFKC",
                "MLSQSIGWCGKLPIQADFIQSNRFSNIEKNIMDWIIKGQNHLGEKLVKMNDSYIVNFYYFSNKNFSEEGKFVRGVLFNSRDQRGRICPFVMFCVDEKAPLKEIFLIFFQKLNDFKFKFSLLNSLLIDDQIFTNLMEAVPTLDLNGRILEPMDYWVELYPTFSGLELKVEKTNHIVYRKLMLK",
                "MEDFIKPISSEQIAGQNIEYDEDYQKLLNLVQEKPEQQFGDLIIDAQGPNWEDIYNLASEILLHKSKDLNVMSYFTQSAVARYGLTGLSKGLHIIYENLRLYWEQTYPHLEDEEGDFDPDYRINALSLFFSHDGIIKEVRNAFLIKNGLSQTQYNVREIEGILEHRVDTSDKYPGGLERLNIDLQIAMEAQLPELKAIKDALTSIDGIKQIFADKLQSSFLKFDLLEQVLSKIIKNLNDIPTGQMSENTSTELIQINDNPAKKTPQAVLNWSNYQINSRQDVELLLEKIFIYFEKHEPSHPAPLFIRRIQRLMNLNFYEIMKDISPDSLDRLETLIGQPMDNDFQD",
                "MSKNSGQKFIARNRSPRVQIEYDVEIYGVEKKIELPFVMGVFSDLAGKTKQELPNLNERNFMEIDVDNFDDRMKSIKPRVAFNVENTLNDEGGFLDVDIEFDKMADFSPDQIAQKVEPLRDLLNARTELSNLLSYMDGKTGAEELINKVLSDNELLKSLANLPKKTDNPEQ",
                "MSISPLEQQQTGDEQLTNNGFEQLINKEFKPKTKQAESAVQDAVKTLAKQALTSVVQHSSDTYQTIEAIIAEIDKKLSEQINQIIHHEEFKQLESAWRGLHYLVNNTETNQLLKIKFMPLSKKELSRNLKKFKGVMWDQSPIFKKIYEEEYGQFGGEPFGCIVGDYYFDHGPQDIEMLSEVAKISAASHCPFITGASPNLMQMDSWEELSNPRDISKIFQNTEYAAWRNLRESDDARYLGLALPRFMVRLPYSAQNNPVEDFNFQEVNNGHEDFSWVNAAYAMAVNINRSFNEFGWCTSIRGVESGGIVEDLPTFTFETDDGGVDLKCPTEIAISDRREAELSNNGLMPLVYRKNSNLAAFIGAQSLQQPTEYYDSDATANAKLSARLPYLFACCRFAHYLKCIVRDKIGSFREREEMERWLNDWLMNYVDGDPTNSSQETKARKPLAAAEVIVEEVEDNPGFYASKFFLRPHYQLEGLTVSLRLVSKLPSLKKE",
                "MAIDIFLKVDGVSGESKDANHKDWIDVRDFTWGASQPATLTTGGGGGAGKVNFQDLKITTAIDKAAPTILKHSAIGRHIPKLEVSICKAGGEQIEYSRITLEDVIVTGVEFVGSKDNEVLYVNYSFQAVKIKNQYWEQTERGGKGPETQMAYDIKLNKATS",
                "MNIKEQIEQLIVQIKQQPTNYDLRVALIQYYCIDGQWDKAQKTVDQYLKLSNKKEQVKFLLQFNIIAEIERLNTLKGILELKFFPDSEIKIGELNKKIFKSVIQDTNQIAVKEQFLNSFEYYTESFNISLNNGHSFSGIWIDSDVRFSFILEIFVQEQYYWLAISEIASIKFKANQYLTDILWRRAEIILKDGRHIACFIPARYPFFESDNISDKLKYCKETQWLDYGELSVAQGQKTWTNGTVDVGILDIFSFENKS",
                "MRKNQRNIATIFDRLNNDMDEENVTGLSNHKLKLLVIRDLLHLLNTSSYYYHHEEVLANEYTTSVINYGVSPISGKRVSEIDWAQVERNIEYAIKIFEPRILKESLEVKCVLGSDIKAKYNQMNIEIKGLIKSTPFPERFVLYTHLDVETGNFKVAN",
                "MDKDFLSKYHQELKFFRDASKEFAAEHPQAAKRLGLSAPEIEDPYVERLIEAVSFLTARINLKIDAEYPQFVQHILKVIHPEFTQPIPSAGIVALESSSQEAVFIPRLSQIVTHAKKQGQAMCQFSTCHDSQILPFTLTSLRYSRNSLEFAQNSIVSQTNYSKSILTFSLFIPANFKINNIISDSIRFFIKNNDLRASSELLYFLSQKIVKLYVELPGYSWKKEYSPKIVLAGFDDYLSVYNDRNINYLKHLLEYGVLPEKYLFFKIENLQEVFNDPFILRLLKEHNLSSSDKLDGNSSYELKFTFTFNDISNYLEKFLDEDTLCLNSIVINNAFQKTTRVLLDPHQNEQHIVIDKLRPNDFEVIHVDRVEGFSNANYKVKVFEPLYKLDNDTDHFDDNSYGFFSETHKPSNLNTKKNSYKGSECYLMLTNQLKHIIDEDLSQLSVNVWCSNRGLPSEISWSLDQDLRIVNDEFKINKIRRQCSFTQPLQMPMENASLWRLMNLISANFIPLQLNSNDALTEQIKNSLYIIYEITGSESLKAQINAILNISADKTSKVKRINYQLTPVNGLHFSIIIDEMLMSHVHPFLWGSVLMEYLKGFAPINHYIELSLQNKKKNVIAVYSTI",
                "MEQNKGFQLLKDEKIDNIPYLFDMGLFTLLRSLENIFELQQKLGDELRFGKNNFRFGQSAHMSFQPRQVRQIEQKNKYVKVDINGFGLFGPNGPLPLHITEYIYEKKIHQKEQTFNDFLDIFHHRLISLFYKSWRNAQDVISLDNQDIWQFSRYIASLTGSADHQNLKKDIHIYNKFYYTGYLLNQNIPVNNLKDILSQYFDVPIEIKENIGQWIYAKEFSTYLSYTKENVLGQGLLIGDKIFDATQKFRIVIGPLAPNVYLKFLPGNILAKKLIAWVEQYIRYQYQWDVEIIIDRPKIIQQTLGGELSLGFTSWIGQPQQDPIVIIQY",
                "MSEINRSALFSKLNKSMYKSLENAFFFTKLRENKYVELSHWIYQILQVEQSDLFFIQNYFEINQEQLQQDIEQQLNVLKNGYTEVSDFSEDIIQFLEEAWLYCSLKFNATEIRGAYLLYTLLTSNQFKNQIVRLSSEFAKIKPEQLLENMAEICANSIEHAEIDVLQSANQINNASGQSALAKFGTNLTQQARDNKLDPVTARDDEIRQMIDILLRKRQNNPLLTGEAGVGKTAVVEGLALKIAEEDVPPSLQDVEIILLDIGALKAGASVSGEFENRLKSVIREVHQSVKPIILFIDEIHTLIGAGGAAGTADAANLLKPALARGELRTIGATTWAEYKKYFEKDPALTRRFQVVQVGEPSEDIAINMLRALTEKLEQHHQVIILDEAIESAVKLSKRYIPARQLPDKAIGILDTACARVAVSLSVNPIRLKQLQQEVSALELQQQHLLKQQRLGYPIKSQSLEALQETLSLLEQEQAELTQKFEQEKSLVDQLRAIRNQLNSPSELQQSNKQELEQLLSQQQLLLSDLRQIQQDQALIFPVVNAGLIAEIIGEWTGIPVGKMIDDEIHKVLHLTETLNQRVIGQKHGLQTIVKRIQTSRAQLDDPNKPIGVFMLAGPSGVGKTETALALADAMYGGEHNLITINMSEYQEPHTVSTLKGAPPGYVGYGEGGVLTEAVRRKPYSVILLDEIEKAHPDVHEIFFQVFDKGWMEDGEGRYIDFKNTVILLTTNVGSDLVMNLCEDEDLKPDVEGLQHALREPLLKVFPAALLGRIQTIPYYPLSSDMMNEIIKLQLNRIVDRILINHDIRLTYDENVLNSIIARCNEIESGGRMINSIISNTILPELSLEILSRTGTEDKISEINIGIESGKFNYQFL",
                "MSKAIITVGATTTHGGVVTNCCETFSIEGKKVHLEGMTHYCPKCKTTVTAVSGDSSKNVNGKGIIVEGDKTSCGASFIANQGNASIG",
                "MTEFTTAQVTQEEHIPGTLPLLALRDVVVYPHMQIALFVGREKSINAVEVARNGDNLVFVVAQKDSLTEDIDQDNLYQYGTVARIVQVVNHENDDNCIKVLIEGLHRSKLEKIIELPDHLEAEHTLSPMHVELDKETEQTRLQELNALFAQYAEAKLRNARELISAAAKIDDLAQLLFFVATRVPLSIEVKQKFLELDEFENHLKDLMTYLLQQSEEQQIEQGLHDSVKRQMEKNQREYFLNEKMKVIQRELSDMNGGGEDDVAEIEKRLEEADLPEHVRKKAENEFRKLKAMQPASSEAAVVRNYLEVILDTPWNISSKVSINLGKAQEILDADHYGLDDVKDRIVEYLAVQSRVKKLRGPILCLVGPPGVGKTSLGESIAKATGRKFVRMALGGVRDEAEIRGHRRTYIGAMPGKIVQSLTKVGVKNPLFLLDEIDKMAQDYRGDPASALLEVLDPSQNNKFNDHYLDLDLDLSEVMFICTANSMNIPEALLDRMEVIRLPGYTEEEKVNIAERYLVPKAIKDNGLRGKELTVHEEAIRDIVRHYTREAGVRSLEREVSKIARKVVKQAVGNKTKNLHIDVTQENLPEYLGVHKFDYGIAEEEAQVGRVNGLAWTSVGGELLTIEVAAVKGKGKFITTGSLGDVMKESITAAMTVVRTRADELGIEASRFEETDVHVHLPEGATPKDGPSAGLALTTALVSAFTGIPIRADIAMTGETSLRGHALRIGGLKEKLLAAHRGGIKLVFIPQENVRDLKEIPENVKEGLEIKAVKSIDDVLPLALTEKPKPLPKTPIVKAIDEGKAARH",
                "MIEKTKKIKDKKDTQVHEKETGNSLYRQWQILSRLPNGKWIGTRELQQQLTREGIEISLRTVQRDLNQIAERFPIENNGATPQGWRWKTDAPLQSLPHMNSSQAVTFMMVEEHLKHLLPPSLLAEINPWFDLARRSLSSQQNNVRQWINRVRIIPATQPLIPPTVDRKAQTAIYEALLQDRQLECVYVGRSGAKEEKTYILNPLALVQRGAVIYLLCTRLDKSDVQTFALHRFRSAKVLESRALHPINFDVDHYIDSGVLGFRINLDEPTHDVDLKINLKREHATTFYESKLSKNQIIEEISPDIVQVSATVPLNSQLIWWLRGFGKKIEAIEPQHIADLVWENQ",
                "MLGTVEHTTDALMPNTEETTKALATPLESKFFNEMRHADGSIRDEFIKIQQWLSEKSLEEIEQLNAQAKQHFIYEGITFTVYSDAAGTERTIPFDIVPRIIEKKQWDIVSDGCKQRVKALNAFLHDIYHEQSILKEGVIPAEQVLQHEAYQPWMLNFDVKGQIYSHISGVDIIRDGTGDFFVLEDNLRTPSGVSYMLESRKISEKLMPDICDKYHLLGISQYPQLLKQTLIESTDVENPVIVILTPGHFNSAYFEHAFLAQEMGVPLVNAKDLFVEHGKVFLKSIHGRKQVDVIYRRLDDDFLDPLAFRPDSVLGVAGLMSAYRNRTVVIANAPGTGVADDKSIYPYVDDMIRYYLNEQPILKNVPTYQCRKAEDLDYVLNNIEKLVVKEAQGSGGYGMLIGPQADELQIEEFRQKLRFKPHAYIAQPTLALSVSPILTEQGFSDRHIDLRPFVLSSQKEMRVVPGGLTRVAMTEGSLVVNSSQGGGIKDTWVVERRDEMTKI",
                "MILLSSAAQNIFWLGRYLSRIQQACNLLPFQDDKEAIEYAHAFCLPAWDANSLNALFLDPEQPFSIAAQFHNVRDDIQQLRAVLSPQTYSELNRLTKILDDKAVSLCEVVNECAEVLEGEVEQVFLFYALGRAVEDLDHQCRLEQVKDAQLQEIEKILGLLKTYGWHACHDSWQSLKEEQNMSALYNFSDDLATMFEVCE",
                "MKLLINHQTHYRYEQPVKSSVQYIRLLPQDSSRQKVLQWGISVPGETLQQLDGFGNLWLTSSQRFSYQQLIIMAQGLIDLDDKAKFSIDDHINPQIYLQTTHATQCSPEMMQFAHMHSFEKKHDNLIDLAEAVLDHIPYNTGLTQVETTAAEAFEQKKGVCQDHAQVFVALARYLGFPARYVSGYLYVEDGSHLASHAWAEVYQEGKWYCYDVSNQLFTPQAHVQLAVGRDYADVAPIRGVRSQGAEETMQTVVQVLAC",
                "MTYCVALRLKEGLVFVSDTRTNAGVDHISSFRKLFSFGVENERFMAVQTAGNLATTQAVIAHLKHQIAAKIEPNLYSVATMFEAAELVGQCLRKVIKNIADSPEQESLYGCSIILGGQISGQETELYNIYSQGNFIKATVDTPYFQIGEIKYGKPIMDRALNFYTSLDEALRCSLISFDSTIRSNVSVGMPLDVLVYPVDSLKVPQGKRVFDDDPYFQNISKQWSDTLKKGLQILPEPTADYFN"
            ],
            "species": "Acinetobacter populi",
            "taxID": "1582270",
            "families": [
                0,
                0,
                0,
                2050,
                1873,
                1512,
                0,
                1511,
                1512,
                0,
                1510,
                0,
                2040,
                2039,
                2038,
                2037,
                2053,
                2042,
                2043,
                2044,
                2045,
                2017,
                2046,
                2047,
                2048,
                2049,
                2016,
                1509,
                0,
                1642,
                0,
                1508,
                1507
            ]
        },
        "assembly_id": [
            "WP_087618901.1",
            "GCF_002174125.1",
            "https://ftp.ncbi.nlm.nih.gov/genomes/all/GCF/002/174/125/GCF_002174125.1_ASM217412v1"
        ],
        "species": "Acinetobacter populi",
        "target_family": 2053,
        "operon_type": 6,
        "operon_filtered_PaCMAP": [
            5.294178009033203,
            2.8104898929595947
        ],
        "operon_PaCMAP": [
            -3.6613757610321045,
            1.5356462001800537
        ]
    },
    "SUB17171.1": {
        "flanking_genes": {
            "relative_starts": [
                -9338,
                -8809,
                -8455,
                -7847,
                -7303,
                -6334,
                -6085,
                -5304,
                -3242,
                -3055,
                -2137,
                -1815,
                -1525,
                -1316,
                -1194,
                -440,
                1,
                224,
                737,
                1341,
                1916,
                2702,
                3665,
                5166,
                6067,
                6671,
                8459,
                8625,
                8944,
                9755,
                10171,
                11003,
                12129
            ],
            "relative_ends": [
                -8796,
                -8594,
                -7835,
                -7656,
                -6491,
                -6086,
                -5750,
                -5062,
                -3036,
                -2285,
                -1754,
                -1597,
                -1316,
                -1191,
                -406,
                -132,
                249,
                700,
                1333,
                1748,
                2650,
                3586,
                5092,
                5921,
                6297,
                7801,
                8686,
                8918,
                9753,
                10147,
                11055,
                11947,
                12389
            ],
            "ncbi_codes": [
                "SUB17155.1",
                "SUB17156.1",
                "SUB17157.1",
                "SUB17158.1",
                "SUB17159.1",
                "SUB17160.1",
                "SUB17161.1",
                "SUB17162.1",
                "SUB17163.1",
                "SUB17164.1",
                "SUB17165.1",
                "SUB17166.1",
                "SUB17167.1",
                "SUB17168.1",
                "SUB17169.1",
                "SUB17170.1",
                "SUB17171.1",
                "SUB17172.1",
                "SUB17173.1",
                "SUB17174.1",
                "SUB17175.1",
                "SUB17176.1",
                "SUB17177.1",
                "SUB17178.1",
                "SUB17179.1",
                "SUB17180.1",
                "SUB17181.1",
                "SUB17182.1",
                "SUB17183.1",
                "SUB17184.1",
                "SUB17185.1",
                "SUB17186.1",
                "SUB17187.1"
            ],
            "starts": [
                2319724,
                2320253,
                2320607,
                2321215,
                2321759,
                2322728,
                2322977,
                2323758,
                2325820,
                2326007,
                2326925,
                2327247,
                2327537,
                2327746,
                2327868,
                2328622,
                2329063,
                2329286,
                2329799,
                2330403,
                2330978,
                2331764,
                2332727,
                2334228,
                2335129,
                2335733,
                2337521,
                2337687,
                2338006,
                2338817,
                2339233,
                2340065,
                2341191
            ],
            "ends": [
                2320266,
                2320468,
                2321227,
                2321406,
                2322571,
                2322976,
                2323312,
                2324000,
                2326026,
                2326777,
                2327308,
                2327465,
                2327746,
                2327871,
                2328656,
                2328930,
                2329311,
                2329762,
                2330395,
                2330810,
                2331712,
                2332648,
                2334154,
                2334983,
                2335359,
                2336863,
                2337748,
                2337980,
                2338815,
                2339209,
                2340117,
                2341009,
                2341451
            ],
            "directions": [
                "-",
                "-",
                "-",
                "-",
                "+",
                "+",
                "+",
                "+",
                "+",
                "+",
                "+",
                "+",
                "+",
                "+",
                "+",
                "+",
                "+",
                "+",
                "+",
                "+",
                "+",
                "+",
                "+",
                "-",
                "-",
                "+",
                "-",
                "-",
                "-",
                "-",
                "-",
                "-",
                "-"
            ],
            "names": [
                "D-ribose-binding periplasmic protein precursor",
                "ABC-type xylose transport system%2C periplasmic component",
                "3-oxoacyl-[acyl-carrier-protein] reductase FabG",
                "short chain dehydrogenase",
                "Glycerol-3-phosphate regulon repressor",
                "Antitoxin MazE",
                "mRNA interferase MazF",
                "Uncharacterised protein",
                "Uncharacterized protein conserved in bacteria",
                "Uncharacterized protein conserved in bacteria",
                "Uncharacterized protein conserved in bacteria",
                "Uncharacterized protein conserved in bacteria",
                "Uncharacterized protein conserved in bacteria",
                "Uncharacterized protein conserved in bacteria",
                "Uncharacterized protein conserved in bacteria",
                "Uncharacterized protein conserved in bacteria",
                "Uncharacterized protein conserved in bacteria",
                "Uncharacterized protein conserved in bacteria",
                "Uncharacterized conserved protein%2C contains FHA domain",
                "Uncharacterized conserved protein%2C contains FHA domain",
                "Serine/threonine phosphatase stp",
                "Uncharacterised protein",
                "Serine/threonine-protein kinase pknB",
                "Uncharacterized protein involved in cation transport",
                "Cation transport regulator ChaB",
                "Calcium/proton antiporter",
                "2-dehydro-3-deoxyphosphooctonate aldolase",
                "2-dehydro-3-deoxyphosphooctonate aldolase",
                "Uncharacterised protein",
                "Invasion gene expression up-regulator%2C SirB",
                "Release factor glutamine methyltransferase",
                "Peptide chain release factor 1",
                "Glutamyl-tRNA reductase"
            ],
            "sequences": [
                "MAAIKKAKDAGIPVVLINREIPVDDVALAQITHNNFQAGSDVANVFVEKMGEKGKYAELACNLADNNCVTRSKSFHQVLDQYPDMQSVARQDAKGTLIDGKRIMDSILQAHPDVKGVICGNGPVALGAIAALKAAGRNDVIVVGIDGSNDERDAVKAGTLKATVMLQAQAIAAGRGDRSR",
                "MILVNSLDNPYYASEAKGANLKAQELGYKTTVLSHGEDVKKQSELIDAAIGKKVQGIVLDNADSTRQRGGD",
                "MASLRADFPVERVQFVCCDVTEPASVEQAFDDVVSHYGRIDILVNCAGYVMLQPVIETDFAEWQKQIAVNLTGPFLCSQAAARLMIRAGAGGKIINIASQAASIAIDNHVAYTSAKAGLLGMTKVMAKEFAPHRINVNTLSPTVVLTPMGEKAWRGEKGEQMKKLIPLGRFAYTDEIAAAVLFFASNGSDMITGADLMIDGGFTIW",
                "MSGEYDVNLRYGVDTTMNLAGKVAVVTGGLGGIAMATNGMLLEKGARVWHYSIRRLKQRRWPA",
                "MKSKSEQFADMQQRREKILEMIREDGTVTVKALTETFGLTEATLRSDLRMLQKQGFVQRYHGGATLMTGKQNTGAMLLERQTHLEEKEAIGRLAAQHIENGDTVIFDSGTTTTAITDAISHIRRLSVVTTAVNIALKLGGEPGINILLTGGTFKFPTLSTSGEKAASFFENVLAGKLFLATACISPRLGLSFPSETDIKVKLAMIKSASTVYVVADSSKIDKVSMFALPCDWSNIHYLITDSGISTAQVKAFEALGVKVLVAPLPLKRAM",
                "MIHGKVKRWGNSPAIRIPATLMQALNLNIDDEIKIDLVEGKLIIEPVKQEVGYSLEELLEGVTEENLHDPVEWGEPVGKEIW",
                "MVSRFVPDAGDIIWVDFDPTKGSEQAGHRPAIVLSPFAYNDKTGMCLCVPCTTLSKGYPFEVPISAEKESVALSDQVKSIAWKVRGATKKGVVSANELQQIRAKIKVIIGL",
                "MNIHLPPPSFTPFWLNLVVFASMYTLMMPLLLLLPSLPGVSDDNYSLIPNLIAGLFFGTTMALFHAHRKKVHNLPAWEEL",
                "MMTPAGLRQSLIDEIRQFEQRCKQAGLPFEMIIGARYCICSALDEAAAQTPWGHARRLVWQWHAGDLP",
                "MLVTFHNESWGGEKFFQLLSRISQSPQQHLWLLEVVQYCLLLGYEGRYRGSENGRAQCDGIRKRLKTLIDETRAQRQTAQPPLVEVHPLVSTLARPMVPLWACAMLVALIGCLIYSGLNWRLGNAAEPLLRTIYQTPLPQITAGRRPSSPQALLDLRQRLNDVIAAGQLEVSDGAFGSKVIIPADKLFAEQGTVINPVGRALLARVSTAMKDVKGTILVSVFTDDHPVDNSRFASSYEFSFARARAITQLLQLQLG",
                "MRASLRLLLTHRLLWSFIGVTALSCLVWMLGPFWSWGESRPLEPVVPRQLTVSALYFLWILFQLIPSLYRAWFNSRLLTQLQLSGNDDPAERQMDRRAAQPALQRSCDAAETHSVWPSSQREPALTL",
                "MQLKRTQFGRRHSGNLLSRFNANYLYQLPWYLVMGAPGAGKTTALFNAGLDFPLTDTLGKNAVRGVGGHPQL",
                "MRDAAEWHSFINLLKRYRTRQPINGVIMTISVADLLSDSAEARFAQASALRERMAELHPADPVFTSRFM",
                "MVTKTDLLKGFMSYFGSIDKARRDAIWGFTFNWELGQAAQR",
                "MTGIAHFGQQFQRLEQQLQQQLAEQMTHERDLNERAECFLFPQEFASLRPLLNEYLDIVFSDHQDAVAWSPRGLFFTSGTQEGLPFDRVMGELSRKLQLRQAGDHSIAAWDSVNRNSPIPGNKGQSFFIRDLLSDLIFKESGLAGSNRRWEYRNQLFHWIGYGVLAGALLIASSLWGISYYQNQQYLQQVAARVPLIREQSQQVIHQPADNIFDLLPFLNNLVKLPLSARFSLDNPPLTMRAGLYRGNQISDAAWGALSKCA",
                "MPPGVLYQNALKSLLLPRVAQQITNILRNDPGDDNAYSRNALRAYQMLYQPRNYDGEFLRAWLLQNLQRSLPNTVSARDLQQLDWHLSQLAGSADSVVALCT",
                "MAAYTAPGWYGKLPSTGDFLHHRLSEQQISPWNHWFQQGLMHWHQQAYSYSADFLHAPVWNFVLAGYRDPAADTDGLSAALL",
                "MGCLLPSCDRVGRAWPLLALHSFTLAQWHPAQLTISGDWFQDLGATLLRAVQTPLNGEQLEQQIQALPPLLVPARKPSEIMDVIGFQDLPCTLSWREVAERFDPQQHMSYWWSNRSDGFAHATHKHSGNLTAQLFSLLFNPAAGSQPGRNGLYPPMFE",
                "MQFTIVQCTTDVPVRSVAFQPPGGTIGRSQDNDLVLPDETRAISRLQALVHLSHDGECRLTNQGSVTPVEHNGITLGRGMQVVLKHGDALRIGDYALEVRDPACHDTQSDPLALFAGDSAQPANPLGIHEHHEVEDRLLVSEVTPSRHERHNDARLAIDPQASEPRRALTAQPVDQDRLIAALLEGMGAEQRSRHAGG",
                "MRITGRMLSLFSQGTVALLSSRSILKRGVKADMTMILNEANNPFKILPSGKTVLMQMYQSQMPGFMPPEQAVRDALVDLQAHQLGMIAGIRAIIAAMLQSFNPQRLEEQARADGVVSKMPFSAMKKAALWDYFTP",
                "MRIRIAPAQSWMSVKPVLWSAMAWPVCPAARWRRSWCVTPLLSQLQAHADLTPEITHQAIEQCRLALHEAQGKNPKYSRMSTTLAALFIDREKQRAWWAHAGDSRVYHFRRGVLHEVTRDHSLAQQLKEAGYENTGINSNLLYNALGAEPPRLVSFSQEIALEDGDAFLVCTDGFWLNLASHEMEQALRMVNACEEWLALMEQAVSRNVKKDNLSALAVWIGEPEEATLLYSLADSARFLPPRF",
                "MPFTPRLKNYRVVYSPSLALEVYIDNVVSKAPDDWCKETLPLRIVSGKSKDSAVLTTFLPRVGTLLANQCGLLDELPWQMTSKEGGVLASGSASKLQNWRPIVMADATASASESNAAPLDLSRPANSTPLQHFDLPSGCHFRTAWDENAQTLFIPDVSKQQCSPDGWAEGKSELMLATPDHPTPVAVTFYQGYPIANLTIPDSKLEVIAANNQRMIVTRPDANDSWLVLPFDAKQHVWRFNGALLIKMDKNAAQQDADAVKSRVDTLRSHWAALFHATAKSECVTHRHPARGSG",
                "MSANDNPKTVPNALPDGYRFNEFEIKEVIGGGGFGIVYRAWDHQLERTIAIKEYMPVSLAVRAADLTLELRGERFQKLFNAGLTSFIQEARLLARFNHPGLLHVLRFWEQNGTAYMGTLYYSGMTLKEWQVTSPASITEAWIRRLLPPLLGAISTIHQAGYLHRDISLDNIQIQENQLPVLLDFGSARKEIGNLSDETEIMLKPGFAPIEQYSEEGEVEQGPWTDIYALGAVLHNLITGNPPPVSVVRCIEDNYQPLVERQPEGYSLPLLHAIDCALAMKPGDRPQTIDAFAALIDLPVSDVEAVVNSFPVPGESPGLPVEEPVEAAAPVVMAMNHAAASAEPVTPRTVRKLSPGLLGLAAVAILAVIVAIWLANRHSATPEVVNNSSAMTQAPASIPSAAAVPAALATVYLKLESGESVVLNGQPVEVKPGSSGFAALNLAAGQYKIDVKNGSETHTQSLTIDKPGTWLINPGN",
                "MNETQRRFGDHVTGAILQDAVDVEEVALLTREFLLKADCKTSFGDIEEALLWSCEQRAASLAATLACRPDHSPVWIFGYGSLMWNPIFEADEVASGSLEGWHRAFCLRLIAGRGTATHPGRMLALKQGGRTTGLAFRLPEERLHEELALLWKREMITGCYLPTWCELQLEDGRSVTALTFIMDPRHPLYESDSCPEAIAPLIAAASGPLGSNAQYLFALEEELTRRGMEEESLSRLAHQVRTLQQACLKQA",
                "MPYSKRTDLPDNVKHVLPAHAQDIYQQAFNSAWEEYKEAKDRRGDDSREEVAHKVAWAAVKKEYEKGDDDKWHPKR",
                "MPSHEKTRHKEFSLILPLITLGILYFFGATTSFPIVIGINLVALVAILSSAFSVVRHADVLAHRLGEPYGSLILSLSVVILEVSLISALMATGDAAPGLMRDTLYSIVMIVTGGLVGFALLLGGNKFATQYVNLAGVKQYLIAIFPLAILVLVFPNALPGGNFSVTQALLIAAISAAMYGVFLLIQTKTHQSLFVYEHEDESDDGDPHHGKPSAHSSFWHTSWLIVHLIAVIAVTKMNANTLESLLTDLNAPAQFTGFLVALLILSPEGLGAIRAVLMNQVQRAMNLFFWFGAGDHLTHSTGSNHYRHPDRTGADIWSGAAADGDYDGVADSLSALLLDRTHKRTEWSRASGVVYRLSDDHHAVTSLVFRRKKKSD",
                "MKIFQELKQAFGVKIITDVHEASQAQPVSEVVDVIQLPAFLARQTDLVEAMAKTGAVINVKKPQFVSPGSDGQHR",
                "MTQKVVSIGDIKVANDLPFVLFGGMNVLESRDLAMRICEHYVTVTSKLGIPYVFKASFDKANRSSIHSYRGPGLEEGDEDFPGAETGFRRQNYHGCA",
                "MTSTEQLDFSQTPLCEAVIGATLAIRADFPALSVEAQLAALVAEARDYVSHTEDADMQLEKLLELFYRQWGFCGASGVYNLSDALWIDNVLKTRRGTAVSLGVILLHIAAELELPLMPVIFPTQLILRADWIDGDKWMINPFNGETLDRHTLEVWLKGNISPTARLYDDDLDEAKTVTVMRKMLDTLKAALMEEKKMELALNVSQVLLRIDPDDPYEIRDRGLIYAQLECEHIALNDLTYFVEQCPEDPVSEMIKVQIHAIEQKQVTLH",
                "MFAFYPLIKNLHILTVVLTVTLFLLRFYWLRRGSAMMTKRWVRILPHANDTLLLVTGVSLVMITHFYPFTPQGSWLTEKLLAVIIYIALGFVALSRRPRTDRTRWIAFLVALIALVAIIKLALTKMPLWG",
                "MFRSTRPISWRRWLVRINGYSSLLKQAVATLCGGDSPKRDAEILLGFVTGKSRSWLIAFDETVLSDEQLTQLDSLLARRARGEPVAHLVGEREFWSLPLRVNDATLIPRPDTELLVEQALAHLPPTPATILDMGTGTGAIALALASERPDCQVTGVDRIEAAVELANSNAQQLSLTNTTFLLSHWFQALTPQRFTLIVSNPPYIDASDVHLEQGDVRFEPRSALVADEAGLADLRTLIEQAPTWLLPGGWLLLEHGWQQGEAVATLMRQKGYHAVETVDDYGGNPRVTLGQLPS",
                "MWTRCFRDWQQVQEDIETAQQMLDDPEMRDMAQEELQEAREKSDVLEQQLQVLLLPKDPDDERACFIEVRAGTGGDEAAIFAGDLFRMYSRYAEARRWRVEIISANEGEHGGYKEVIARVTGEGAYGRLKFESGGHRVQRVPETESQGRIHTSACTVAVMPEIPEAELPEINAGDLKIDTFRSSGAGGQHVNTTDSAIRITHLPTGIVVECQDERSQHKNKAKALAVLGSRIHAAEMARRHAAEASTRRNLLGSGDRSDRNRTYNFPQGRVTDHRINLTIYRLDEVMEGKLDSLIEPIVQEYQADQLAALAGQD",
                "MAWLRSQGAVNTIREYRSQAEEIRAELEGRALQALQQGADPQKVMQELAHKLTNRLIHAPTKSLQQAARDGDNERLQILRDSLGLD"
            ],
            "species": "Pantoea agglomerans",
            "taxID": "549",
            "families": [
                0,
                0,
                2007,
                0,
                1506,
                0,
                1505,
                0,
                0,
                2038,
                0,
                0,
                0,
                0,
                0,
                0,
                2053,
                0,
                0,
                1504,
                2035,
                1620,
                2018,
                1503,
                1502,
                1501,
                0,
                0,
                1500,
                1499,
                1862,
                1939,
                0
            ]
        },
        "assembly_id": [
            "SUB17171.1",
            "GCA_900454405.1",
            "https://ftp.ncbi.nlm.nih.gov/genomes/all/GCA/900/454/405/GCA_900454405.1_31180_D01"
        ],
        "species": "Pantoea agglomerans",
        "target_family": 2053,
        "operon_type": 16,
        "operon_filtered_PaCMAP": [
            0.5906592011451721,
            -5.313601016998291
        ],
        "operon_PaCMAP": [
            -9.913512229919434,
            6.349137783050537
        ]
    },
    "WP_164743834.1": {
        "flanking_genes": {
            "relative_starts": [
                -17733,
                -17025,
                -16020,
                -14845,
                -13836,
                -12335,
                -11529,
                -10712,
                -10047,
                -9463,
                -9173,
                -7205,
                -6310,
                -5690,
                -4352,
                -3631,
                1,
                942,
                2529,
                3070,
                4911,
                5513,
                5987,
                7663,
                8714,
                11541,
                13654,
                16274,
                18471,
                19490,
                20615,
                20948,
                21750
            ],
            "relative_ends": [
                -17236,
                -16021,
                -15223,
                -13850,
                -12328,
                -11625,
                -10999,
                -10110,
                -9460,
                -9233,
                -7281,
                -6624,
                -5852,
                -4356,
                -3624,
                -26,
                945,
                2459,
                3059,
                4590,
                5396,
                5923,
                7699,
                8655,
                11500,
                13592,
                16281,
                18478,
                19379,
                20167,
                20851,
                21637,
                22376
            ],
            "ncbi_codes": [
                "WP_127555903.1",
                "WP_127556264.1",
                "WP_127555902.1",
                "WP_220432488.1",
                "WP_164743836.1",
                "WP_127555899.1",
                "WP_127555898.1",
                "WP_127556263.1",
                "WP_127555897.1",
                "WP_127555896.1",
                "WP_127555895.1",
                "WP_127555894.1",
                "WP_127555893.1",
                "WP_127555892.1",
                "WP_127555891.1",
                "WP_164743835.1",
                "WP_164743834.1",
                "WP_127555888.1",
                "WP_127555887.1",
                "WP_127555886.1",
                "WP_127555885.1",
                "WP_127555884.1",
                "WP_127555883.1",
                "WP_127555882.1",
                "WP_127555881.1",
                "WP_164743833.1",
                "WP_127555879.1",
                "WP_127555878.1",
                "WP_127555877.1",
                "WP_220432523.1",
                "WP_127555875.1",
                "WP_127555874.1",
                "WP_127555873.1"
            ],
            "starts": [
                1391021,
                1389806,
                1389008,
                1387635,
                1386113,
                1385410,
                1384784,
                1383895,
                1383245,
                1383018,
                1381066,
                1380409,
                1379637,
                1378141,
                1377409,
                1373811,
                1372840,
                1371326,
                1370726,
                1369195,
                1368389,
                1367862,
                1366086,
                1365130,
                1362285,
                1360193,
                1357504,
                1355307,
                1354406,
                1353618,
                1352934,
                1352148,
                1351409
            ],
            "ends": [
                1391518,
                1390810,
                1389805,
                1388630,
                1387621,
                1386120,
                1385314,
                1384497,
                1383832,
                1383248,
                1382958,
                1380990,
                1380095,
                1379475,
                1378137,
                1377416,
                1373784,
                1372843,
                1371256,
                1370715,
                1368874,
                1368272,
                1367798,
                1366122,
                1365071,
                1362244,
                1360131,
                1357511,
                1355314,
                1354295,
                1353170,
                1352837,
                1352035
            ],
            "directions": [
                "-",
                "+",
                "-",
                "+",
                "+",
                "+",
                "+",
                "-",
                "+",
                "+",
                "-",
                "-",
                "+",
                "+",
                "+",
                "+",
                "+",
                "+",
                "+",
                "+",
                "+",
                "+",
                "+",
                "+",
                "+",
                "+",
                "+",
                "+",
                "+",
                "-",
                "+",
                "-",
                "+"
            ],
            "names": [
                "thiol peroxidase",
                "low-specificity L-threonine aldolase",
                "phosphotransferase",
                "thiamine ABC transporter substrate binding subunit",
                "ABC transporter permease subunit",
                "ATP-binding cassette domain-containing protein",
                "thioesterase family protein",
                "hypoxanthine phosphoribosyltransferase",
                "hypoxanthine phosphoribosyltransferase",
                "hypothetical protein",
                "hypothetical protein",
                "hypothetical protein",
                "type VI secretion system lipoprotein TssJ",
                "type VI secretion system baseplate subunit TssK",
                "type IVB secretion system protein IcmH/DotU",
                "type VI secretion system membrane subunit TssM",
                "type VI secretion system-associated protein TagF",
                "TssA family type VI secretion system protein",
                "type VI secretion system contractile sheath small subunit",
                "type VI secretion system contractile sheath large subunit",
                "Hcp family type VI secretion system effector",
                "type VI secretion system baseplate subunit TssE",
                "type VI secretion system baseplate subunit TssF",
                "type VI secretion system baseplate subunit TssG",
                "type VI secretion system ATPase TssH",
                "type VI secretion system tip protein VgrG",
                "type VI secretion system Vgr family protein",
                "hypothetical protein",
                "hypothetical protein",
                "deoxyribonuclease V",
                "hypothetical protein",
                "glutathione S-transferase N-terminal domain-containing protein",
                "GDSL-type esterase/lipase family protein"
            ],
            "sequences": [
                "MAKITLQGNPVNTVGDLPAVGANAPDFTLTKTDLSDLKLSDLAGKTVVLNIFPSVDTPTCATSVRKFNEALSNLDGVEVVCVSADLPFAMQRFCGAEGLERVTNASVFRSESFGKDYGVTIADSPLKGLMARSVVVIKDGKVAHTELVAETADEPNYDAALKAVG",
                "MIDLRSDTVTRPTDAMRDAMARAEVGDDVFGDDPSINRLEARMADLTGKEAALLLPTGTQSNLVALLSHCQRGDEYLVGQNYHTYYYEAGGAAVLGSIQPQPMPVQADGTLPLDTLMQMIKPDDSHFARSRLIALENTHGGRVMPRDFIGRVRQLADQHGLNVHLDGARLFNAAVASGQSVAELSQSADSVSICCSKGLGAPMGSVLVGSAELIKQARRWRKMVGGGMRQAGIVAAAIDHALDHHIDRLADDHANAERLHAELSVLPGIVSATVNTNMVYIELKSHEKGLALQAALKEQGILTAGGQKIRLVTHLDITADMIDRFVAAVAEVLS",
                "MTIALFEALNEVKDTLPGPLKITAWPGGECNRLFQIQSPSQQVALRLNHPEVPSLGVDRRREINILLNLSNEPWSPKLIAACPRWQLCHWAPGEAAPSGEAADLESLTLALQQVHHHRPQGEPLNVALQVQHLLTHAKPLPAHIHTFLLDQCQAYSFVKQPVLCHHDWHPGNLRVSGPEWTLLDWEFAAAGDPAMDLAGVCLGFDLSEPQATVLADNLGISEPRLREAQCLMSALAMVWYRANPRLAGAASTSAEQWYEDWSQIS",
                "MLMMIVKPAVATASLMTLALAVHAEPLTVYTYESFVSEWGPGPQIEAGFEAECGCDVEFIGLEDGVALLNRLRLEGSSSQADILLGIDDALIAEARALTLTLPHWLDTSHLSLPYDWQDSEFVPYDYGHFAFVYDQTRVDNVPASLEELVYDSDLSVIYQDPRVSTPGQGLMLWMKSVFGDEADDAWATLQQRVVTVTPGWSEAYALFQEGESDVVLSYTTSPAYHMTYEDTDQYQAAEFSEGHYAQIEVAAALASSDQPERAREFLAFLISKPAQDVMAGTNWMWPVLDGAKTPEAYDSMARPETLYFDSETVAENRRNWIREWRTAASQ",
                "MNLPLVLARLGTGALLLTLVLALVGMALHPGQGYGWSSYFDAWLWQIIRFSVLQAALSALLSVVLALPFAWSLAQRPFRGQWLLAGFLNLAFVLPVLAVVLGIVALFGRQGWWPLQTTVYGLPGILLAHVALNWPFAVRLLWDRLNQVPLHHRRLATVLGLSTLQRLHRIEWPILKTATGPVFVLIALLCFSSFTVVLTLGGGPANTNLEVAVYQALKYDFDARGAALYAAFHGAMALGLMALLGHNKVWSMETVAQPARSGMQRASALQRVAIVTLLLTLLAPYLALIQRALRANWQWPGQLNEALVSSLGIASFSALVAVLLALSRCVSVQSARRRSLWLDFGVLVMPAMVLTTGLFLLCLRLGWARQSTWPLIIWINALMAMPLILQPIKARTAAARNQYQRLTRVLGLSRWGAVRFVYWPVLWPVLTWALALSAVLSLGDMGVAALVGQLDFVTLPLMIFRAMGSYQMTLAAQLMVGLLGLCALLLGLAEWARGRGHA",
                "MLDVTNLSARLGDQAFHWQFQLKAGELMAIVGASGLGKSTLLNVLMGLQATAQGDVNWQGRSVMQVPVHERPFGILFQSHNLFDHLSVRLNLALGLSRSGRLTDDQQHQVEEAARRFELQSMLDRTPGQLSGGQQQRAALARVFLQRKPVLLLDEPFSSLDPALRQEGLDWVRDMQTELGCTVLLVTHHLEEMLPVTDRILLGLTGQQWLDLSVSEFRKKRQEGRFESLLGSIEGR",
                "MNLVGRFLLLLLRALMRRPSGDPLAPVRHRYRVWLHDMDLNFHLTAARYFSFGDLCRIQWLIDTGLGRAFLKGRYRAVLNAQELTYIREFAPLSQVTLEVQLRCWDEKYAYFEQRFYHGKTLHSVGHARMAMLHKGKVMSMGEVLAREGLSVESPPETEAITDWKETLAAKRAQFG",
                "MTDTDTHRNKRFLDEAQLIEDAFRLGVQVYESGFRPNFIVGLWRGGSTIGIYVQECLQTLGNKTDHIALRTSYRGMDHYSDMIASPETHIRVHGTQYLLDNLNADDRLLIVDDVFGTGHSVQAVLGRLNKHLKRNMPADTRIATLYQRPATQQTDRRPDFCLYDTDDWLVFPYEMTGLTRADIDQHKGYLSDILDSVEGN",
                "MAKKQYLSAQGLLEDAFRLGAQILNSGFRPTFMIAVWRGGVPMGIAVQEFLEYHGVSTDNIAIRTSSYSGIDQQSRSVRVHGLDYLVKHVTREDSLLIVDDVFDTGRSIEAIIDQLQQRARLNTPADIRVAVPYYKPSRNEVGREPEYFLHATDAWLKYPHSLEGLSNKEIAEHRPELYRILSPHLETTKEGDRS",
                "MMVTVFLLAVSLMLIGYTLTVVEAMRHSAAWGLATLVPPLAIVFAIWRTRQQPVATALLILPLVFILFAMPFFSLS",
                "MKSSPLLISLLTALPMLAACVGDYPDLPEEYQNKAPSIKGLDTVSLTEGTINRVDLTITDDRNAVSELDIEWSITTEPEIAITLSPDSSSASVDIPWLADDTLKARLTVTATDVEGESSQASVELDVLKQRLLVVQAEKERQGDGDLYRVGYPEANPQRLTDPIAVNESIEQVKLSPNGQRLAFVRRHTSEADTLMLAETNSGSKASIDIALEATESIRQLRWSTSGRWLAMVTATSGTSPVFRLHLLDTNEGQAPRETVLPLLNENAYDWSNDESQLAYHNRQSQLVWLNLSDDTSHTVYDPADTGVAGAPPFVWHPDDSVLAYLGAAAANGSKAVFIAQPDEAAITEVAVSTRYGTHVASLSKLTWSPEGNFLTYLGDLQSSGVAELFNFYWTDYQNGTEAVDAQVKVSGNLVSAGDVSDYIWNPDETRLAYKADQLEDGKIQLFASDLDGGSNRQLTDLSGTLTDLFWGWTETGQLLYGYSRFEGALPYRITLLVIDAQAQLSNRVITDALSSDSATQALGNILLSPDRQWLAIPSFTAATQQTNVYVLNIAEERLSQLSALNNHETNTTFAWSPNSDGVLYLTLDDDDIGQRLVFQPLATLPAQQDISLMGELAPNGTIHQFQIAR",
                "MLNRIQALLCLVFFSIPAWSVEWDQAFFPAGGSALLAAQPDEDDYPLAAGLAIHADYQVPVFVEGHTRAYLMAALDWSRFRPDVDDSMHGSSSYGITATAGLLQDIQAGDRLLWIGGGLGLQSLHRFNHYSWEKNGTIWSQARYGDEQNFALMLQGQLQIPVTPNLRIDTHVNWPVSQPGLATFRLGASLEFK",
                "MLSKSLGAWLFAVLSFVALSGCATPQLNFSVDASRAINLDESGDAYAVVVRVYQLTDPVLFERSEFDDMWKADEQILADTLVSLHEITVEPSLSRTVSIEKAERARYAGVVAYFRNDDGQWRAHRKVNHGFIRASTNMTLKLDGNRVELEYR",
                "MKGLRKVVWAEGVFLGQQHFQAWDQYQFRTQHLRSRWQQPYSWGVGELIWDEAALLNGRLDLVRCQALLPDGRVVDYRRETDGPVFLDLTQFDHESLTLCLMLPRNELADTITGYEVHGRLTGWTSDYTDLEDVYDAGRRREVLLARPNLKLQPDFQAQDNMVSMPLARVTRRYDAEYQLDEAFLPPLLQVGSVARLKQLVTNLVDLLQSQFRSLQERRLKLGDLSSMTATEMADYLLQAELVSTLAELRTFEQHPQQTPFELYKLLVRSHDRLALQLMPDELPLSVRYQHDQLTDTFASLNTAMRQVLGVDRQRSADGLVFTSIAPGRYESSALSEATADRCTFYLSVRHSGSDPTWFTRFPQYFKLGAPDQIETMVSNALPGLPLQHTQRLPQKIRIKSECEYFLLDKSSPVWADIRRAGQFAAFGLGDFVSADVELLVIEE",
                "MDTRSHDMEAVLVESCSPIFNLVEPLRQPEQADLVESSLRADLEQAFVELERRAFEHQWPSAVTRDVRYCMAAYVDERVMSSRWPHKFDWMVKPLCVEYFGDSNAGEGFFARLDELRRGLPEHRAVAELYFSCLQFGYQGSYTLKGFDQLQAYISTFRAQLDDLRGPVNRELADQAVPERQLVYRIGGNQPYWVMAAVGGALLVALFLTYGGLMKSALSGSADRLLQYQTSTQVVNGDHADG",
                "MASAMGLLFRFKDGLLSRASGAVVGLVAVLVIIWFAGHHVGLTSSRLKFIAMGVVVVVFLLIWLVTALYKWRRGRKLRKQLDAMSGGSSDAIQSKISDVLDALKGSHLGTKYRGNSALYALPWYMVIGPSAAGKSTLFSQSGLEFPLKDDQRFHVQGIGGTRDCDWWFSDQAILIDTAGRYTSDEDNDDWLSFLRVLKANRSKMPINGLMLALPLDQILTSEKADLELHVKHLKNRLHELISELGVTFPIYIVITKSDLLKGFEAFFSDLSEQEIKQPWGVYLLDETEDKSSNGLAVLNDRLTQLYHRLLEQRTQKVNLAQKPEDKVAIYQFPNQFSGATEKLMELLSLLFKDNPYHESPWFAGVYFTSSTQEGVALERRSNAFKSVFAKVAFAVKRQTELTRSYFIDHLFTEVIFPLQNAVRGNRKRQRWSRAVKAVCFLVISGIVALTGIGLFGTYTSNQLLISGYASKAERLLERYHDASTSDHERLDALVGLHEHYQQLEKMQTYSPLQIVRRYSLVETHAEPMQQLLLTTLTETVEDRIVPALHTQLETYSESWPELDQVTRIAEQPSYYEALRSYLMLTSHTDRQDIDILKTYLSKLWYESYADHELLLSYQQRQSSMQSLIELYLVDVFSQIDESHVNPWSGSQDWVAQAQDRLVTDADAQVIYDRLVASGNSRFSSTGLNDVLDSSVQGVLKGEHRVPGAFSRTAWETYIADEIDALAETATRGDWVLGLDSGTEGESADSSQWRQLRADVRAHYFADYTEQWSQFVQSVTVPRPASMADAVQAIKALGSDEAPWTALFDRVALELQITDPAVSNGQAASALVSDLTGDGEAAEPVPVPLLPAFKSAAEPLLAVVMAENGKSTNPAWPAYREQMLALAEEMEFMLAAADIDREAKLYSSDLLSGNASGKQLYAAWIEINALLDAMPDSSRSWVESSFTAPIEQTWSALLASATRSLQQQWDSRVYSVYANNLQGRFPFSSAEVEATPHDVQLLLQPGQGELWLFVSEELESFLQRSNGQWRSRTWLGRGLTFNPQFFDALIGADRLSRGLFKPGSPEMGMGYALYPMPVPGVTEALIEVNGAGYRYRNEPQEWREFNWTLSQNNSQARVLARAGNGSAPVSFEANGQWAFVRLIQEAEVTHLRGTEFELHWQFGQGSRSTSVRFRMRADREGSVLNPSLFRQMALPRSLFRAG",
                "MEAVRPDPVTLGFLGKLPDRADYVHSASGSREVQTLDASLKEWLSLQAAQHAGDATALQTENSTGVGFLQVGGHDRQGMSGYVFPSEDSHGRRYPFMYFSRWSDTELYFKPAPLFFGSWMQFGKTNADLAWPDQLPDLSVFDRFRNASAGADMAAGKQLMKASLAYLSEISLQRWLSHLVGGDPVLQIRLLAGCRDLIDNYRSRRHRPMTDLELPLGPKDMAPVSLVFWLHVLTPVGSDSLWRPDVLWSLNPAGGKMWILARPLAGSHWQQAIKPAPGSDWSTTGQLHRHWAEQLIGQPDVRLLDVAIRWSQME",
                "MTIAISGLKSWDAWLTQCLAPLPADAAGSDPRYGERFSSLKAEVEKKQDVDYERILTLATDILSREAKDLRVASYFILGAGRVYGLEGLVWGVRLLTGLLAMDAEQCTPQKPKARLSAIGWLQQPRILHFVQKHDSKASEALFVEAKESWEFFATAASEAGIEGFGWPDLFDWLRKNQPKPAVSDTTEPATGASSGSAGAIQPSNEMPSPDTAGPVQSEAQLLQLQKQVLGYFREKSKHGSRAAFARSVKWADLSLPPNENGKTRIPPPREASLNKVNHAIDSENWAMAFESAEDAFLEPGGLFCMELQRLSALAAQKAGFRSARSVIEFQVRELMERLPKLRQLSYDNGEPFAGGAALAWIEQITAASSNSQGGSSDVDFLAEARKQRDEGSLATALAWLRSQLTGENLVSLRIRLAQAQLCHESAEPALASSQLDTLVEAVDNFQLAKLMPDLAMAIWRQAWLVTKDLLASAGGERQAELNDTLDRLYARMCATDLAQAAEWF",
                "MADSFQNEVPRARVNIALDLETGGASVKKELPMKLLVMGDFSNGKGEGDVSERERVNITSSNLEQVMSDLAPEMNYSVPNRIKDDGSEINVSLTAKSFKSFHPETVASEIPELSQLMSMRNLLKDLKSNLLDNSSFRKEVERILNSQPDLTSLKDELKSLIAEQQADTADADDAKE",
                "MTVQDSTTQTAETVQEDGSIYSRLCSLVDMKPVDQPIDINLFQDSKGMADVASNQRITAALKVFFEIALEAGEQIERIDKNLLDQYIAKIDETISSQLDEVLHHATFQKVESTWRGLKFLTDRTDFKSNTRIELLDCDKETLREDFEEAPDTTQSGFFNHIYTQEYDTPGGEPISAVVANFEFDRSAPDVELLTEVSKVASAAHCPFISAIGPQFFGKDSVEEIPKIQDVSSYMDRAEYIRWKGFRETEDSRYVGMVFPRFLLRLPYGEENPVRTFNYNEGVSGEQHDRYCWGNSAFAFASNMVRSFKKHGWTVNIRGPEAGGKLEGLPIHFYESGRGTESKIPTEVLISETKELEFADHGFIPLSYYKNSDYACFFSANSTQKPVEYDTPEATANSRINSRLPYIFLVSRIAQYLKVLQRESIGSLKSRQDLENELNAWLQKMVTKMNNPEPELAATHPLKDGMVTVKEAADNPGYYTVNMYVQPHFQVEGVDVRLSLVSQMPEL",
                "MAIPAYMWLKDDQGNDIQGSVNVSGREGSIEVLAFDHQLRIPTDDDTGELTGTRKHEPFVITKAYDAATPYLYKACSNGQTLQSLTLSWYKIDETGTEVEYFRHTLEGVKMTSVSPTMANVKDLDKERYPHLEQVAIRYQKITWTYLDGNIEFSDSWVEGR",
                "MFTLYETLRGKHLNGQPLAEYPGKDERLASIHDHLVRLLNARQGVLSHLPDYGLPDLNLFYQDLPYSEADMAVSVKSIIEKYEPRLRQVQVSPLPRDIQFAVVRMEISGWVVGGDRVRFKTYFKSTGEAEVLQAIG",
                "MKEYFEAEMRLLQDAAQEFAEAYPEQAAMLNLKAVKDRDPYVERLLEGMAFLTAQIRERIDDGVPELSENLLDQLNPSLCRPFPSHTLVQVTPEPQCKQTHTLGRGTRVFARNIGPESVTCEYTTTAPVTVQPIEIESVSVLDRVGGGTQLRLTLRKQSVFDWADLNFTNLPLHLHCDRALAYALYEVCLHADTRVQLSLDTQPVPSNSAMTPGMMDPEDCLLPSFGKGHVAFSILHDYFNAREKYLFLNLGGFNSADWPAEGRLLTVLIDSPVTLPAGHHVQRDTFALNSVPAINLFASEAEPVRLTGLVPDYPLKVDHSFRDCANIYCIQSVSGRNPRTGQVRNFRPLQELRYRHRDEPTYATHTRKSGAGRRRTFVSVTGVTPGAEEVLSVDVLASNENYPRQYLDLHKLNGLHHEASKDLKVTNISRPSTMLTPPSMHDFQWQLISMMSLNLSKLSNVEHLKTLLSLFDWSDQIENQNRILAIEGVSTRVEHRIRQGILFQGLTIQLEVQESGFSSRSDLYLFGTVLHQFFANFANMTEYVETRLVSLPTYKEWAWKPTMGQRATL",
                "METNHGPTGNAVNTLVEQATRFHFHQLVEAVLAARGESAAVARPDWLRLRPSDWLSFPASDVRRVNRLPGNGVEIETTFFGFYGVDAPLPQYFLEDVTHQDDAGQRIQAFLDVFNNQAYWLLHQGWRKFELLQQVGDQNLLQRTSSALLGGYHRRHQLSSGLPGALAAQCRSAAGVESVLQTALSLPELDIDTQVLTQVRVDQVMSLDGSQALGRDTLLGQTMSVMGRHVRVQTGEVNAEQGAALNPGGELGQRLNDLLDQYLPSGVGYDVHIRLPASERVPMQLGSSPVRLGQALVLGEAVSTDCTLVFTSQQYKQAGVESTNPLSQVA",
                "MDNRTLRVLVDKLTPHCGLALEAAAGFAASRGHREIRPEHFLLKLLEEGQRGHLDVILSVFNVDQDALWHNVIEHLNSLRTHHEGKPALSMALFEVLEKAFVLSSLHYTPEAIDSAGILEAFAQLSGVWEHDQCYAPLESISFDAVHQNFADLARESSESSTGFGAGATGTSRATAPGSAAGPSALDQFTEDLTEKARAGGMDPISGRHEEIRMAIDILCRRRKNNPILVGEPGVGKTAIVEGLAQRVVAGEVPEHLSGIRICVLDLGLLQAGAGVKGEFERRLKAVIEEVRDAESPVMLFIDEAHTLIGAGGEAGMSDAANLLKPALARGELRTIAATTWSEYKQYFERDPALERRFQMVKVEEPTLEAAMHMLSGLKQRYQDHHGVQITDEAIAAAVTLSDRYITGRFLPDKAIDLIDTASARVTMSQSLKPQQLEGLQSRIGYLEDRLRALDAEQRQGLGVNTDVLEQLKSELADSLEQAGEAEQDWAVQSELVRHIQSAGHALRGAEKEDDVGVLLEQSRVHRETLAQLQQGRPLVQPEVNGTAIADVIADWTGIPVGSMVNDELHALLNFEKALGQHLVGQDGALAVIGQALRSSKAGLRSGQGPQGVFLLAGPSGVGKTETARQIAAHLFGSDRSLITINMSEYQEAHTVSQLKGSPPGYVGYGKGGVLSEAVRQKPYSVVLLDEVEKAHVDVMNLFYQVFDRGFMRDGEGREIDFKNTIVLMTSNLGADDIQWRCTAALESPEENPVVDDALAADEVPTDQTADTANTQPESAEPVLMPPPTVQELTTLVQPAITAHFAPALVARMQIVPFAALDEAALAGIIQQRLDQLAERLQTEYRIELRCDRQAMDRLVSMCRVSDSGARLVNRVIDQQLMPGIANQLLHYLAEGDLPDILQLDLDEQQQLSFIFLDRQPDAELKSA",
                "MTLSIAGINRAMRSVGLADESQFFFKLADLPDDTCLVESMQIEHWSLHQDYRIQVKVLLRHRIASDELVGEHATLSIMSASGLMPLHCLIIDTANADGNGDYSGLNITLASVLSPLKRSQHNRVFVDRSALSVARDILEERLGAWSTVDVLSEFDEPRAMMIQYEETDYDFVTRILAREGIFIHLSPGDSETTIQLADDITRLPHAETDITLRFAANAGAAKDDEHVSAVSRIFRQSPADVVVSDIDPWGTTDLSAAVTVPVATAQGEAHHWAPNEMDPERLQALAERMAAVHTWQAETLCLHTTVRAVQPGMLLELVDHPTDSGRYRILGVDQSGSQRAAAGNGLGGKDNGYLCKLTVIPLAIPYVPEYQRRAPVFTSFTGCIDEEVDERGMYRVRLPFDQRGEADGPASPPTRLMQTLGGEDHGMHFPLARGTEVNINFENGDLDRPIIVGALYNRNAVNPVTDANARQNLIQTRSGHRFLLDDTPQQERIELATPDAKNHLTLSAEQDNHKVTLETLEGDAFVFAGKSMTLESGTDQITTVGANHNVHVKGDQSLQTQEGTIRVESAKDIEYSATGAIRWQSSEGDITLTSGAGMHWQVGDGLSEQVDAGNYQLQVQNGSLTVEAARDITLNGVGSGAITLKQSDGTLQIDSSGNLTLAGPAVEITADTIAIKGGTVSNN",
                "MATQQTTGHLHLAGYRLPILALTGREALNRPCYLKVTCPTPLPLPGTELLNLPASVELQLIDGRSRWFHLQVQQLELISDGNDRAELRLASKLHQGTLQPRTRLMMDQTREQVLKHLLASMGYQPQELDLIIEPGPAPDGPFLQAQETNLQCLQRLLAEVGANYWFEHPPGQDHETLVIRNNPDFTPYLPDIEWASAVSGLAPGDALNRITDAKGHWRWQPSRIARSVSEAHRGAGNASHRGMTELTIDQANHQTFDPPLGRDAAETRALYEQQRRDATRYTLSISSHLPLLTAGYCLPLDARSLPTGTLGGGTRGDFRILTVEHTAEADGAGLAYRNSATLIPRNDPVRPELIKPPALPPMFPARIESRYDHAELGRDGRYYFRLDADEAYGARQPYEAATHAQASPLTERLAPYASPEQDGITTGWHFPLLNRTTVLITCLNNDPARAMILGVIPSRHQIGPVTRDNAQQSRLVTPGQNELRFDDSLDAEAIALHSFDQQTLLALNAAGTEHYIKLAAQFGGLRLRAGKTLNLTTDIGNLDERIGGNRNQSVKQHSHSQIDGHQRHQAEADHQHLAQFHLTQAAEGDFSLWVQQRRLTRRIRSGDRTTEIQHGDYQIQVNDGALVHQVNGDITIEGNGGGDLVLIKGDTGVRIDPAGNIKLFGKKITLHGTQSGVTFNGEVSYDIGGGNEPESASPVTVIDPLEIGGLELAPFVPTDKPLNTYEREEKDRLLVINVSSPLGMPLPEVSVVFKTRSGSSYEGKSDKDGVAELNCGQDQEGGQLTYPDHKDLLYKSVAGDIKWSLKHHRLSDFCRLLRVSVDMKQVQSVYSQYYGDIAEDALNTFTRESDHDVLIPILVIAGLMESQEVEIQVNG",
                "MGNFNVVIESFPEADILPVGTDVRFQAHIDHPENIPQGAQFQWSCENDLSTLPAGRSTVVHGPSGLAWSQAEWAYPGDHTIIFTIRSPNGQVRRIAKRQTVAYAKLIAQRELNVNANDSDPTPSQQLIRTEKYLETLKQVAAERPPGNSAQQRAYDDRVEYLESYTEHLRNHLSELGCREGFPVDAIHVDKNSGQRTQLKLWLVNVTDQERKDEDWIPWNDGDKTWKLIDWTNPAHRSTTGVYEGSGDSHEQAVRDVFNTWDSDNRYPEGYIEYSLTTPDKYGINLSGGFESDGQSFWDEVSAWLDYVALGAAVVAGVATMVVPGSQAISVAIWVSIFASTGAATTNIVSRHQEGFGNWRDDAFDGLSIVGNIFGGAAWKLGATISSSALLSAQRTVLIGQLGTDGLQGILLGEQYLSQYNSVVDDPNLGPEERLQKLMEVFRSALVASVLTTVSISGTRADLSNLNNNRTLLNAQDLATEGTVIDLDAAVEPNTQIADGQSRLNARIEHDPGHPPLEQQASRSARSTLNVVDDFENRHYSYVQRETSRIIDLNDALGTKKAISGAGYPDLPIEAGVYWNIEGKRPIVNRMVPSPNAIFGRLDGVVGKYTIPDIESYMEHLKGIYKKDPFYMVLHPEMERKIREHIEVNDRVLLDEAGPPGMHAEVLAVNQLFHRMDSAGIPINQENLGKISVATFYVQGNRHRGNHFPACNNCGGILSEPISIRTGRSGVSDE",
                "MNNIFRVANMTAVRYENGLAMVRNQSYSGIALERGSDGLFRAKFFQEGMLTENWLSKYGIADDELWIPVSDDRVDYDHDELALVDGKLFFGIVFEEDKGVLRQMCLYTKSTGWVDIENTEKGCISSIDCFFPGKYTFKFNKNRNGSLSALVYGKHSAEGVEGALIDISGSEDFSASISMSGSFDKNFIDELNDRIRFYSVDVPLPKEYKSITYMRCSLNSMTVEPIKNTLESIGFEKAKEMTVFSLDVNLEALLEMIGFAKVKEVVFEYQNKKTPVPTELVEAIKSACPGLKVEVNNPTQTT",
                "MHHSWNISEQEAIALQKDLASKVIRTDQLDPVKLVAGVDVAYSKHSNTLVAAVAVLDAASGELLETVTIQDQEQFPYVPGLFSFRELPPIIKAFEQLSSTPQLVVCDGQGLAHPRRFGLACHLGVLFDIPTIGCGKSRLIGQETEPGKERGAMTPLVDEDEVIGAALRTQTGIKPIYVSIGHKISLSTACQWVLELSPNYRLPETTRLSDQAVRKVIKDLEMGTP",
                "MDSISSIPVLRELDFSQKVSLQRLYQKEQKGRALSMQEQDFLDQYREELIRELYKTRSVWPTIILLSISVLLYLVYST",
                "MSNFPKRWPAADPTVLQLYSMGTPNGQKVSIMLEETGLPYEPHLVNIIKNDQFDEDFLKLNPNNKIPAIIDPNGPNGERIAMMETGAILLYLAEKTGQFLPKDPAKRWETLQWLFFQVAHVGPMFGQFGHFYKFAADKTSDSYGVDRFTSESKRLLGVLNQRLEGQEWIMGDELTIADMAIAPWIKALDFYEGHEALDTASYNNVMQYCERFYARPAVEKGSQVCMPNS",
                "MVNNRSRLLFLGDSVTDCDRDRSIRQPNRPEALGTGWVHRVATEWLAQNPEAQVWNRGYSGCETGELLDQEGWQPVKQGGYDIITVMIGINDIWHPFEENQPHQIATNLADFQALMERLKPLTRQLIMVEPFAITGSAVTEAWWPLLAELQLGQSELAQKNGALWMPVQADFETGSATQPVLWAYDGVHPGVLGHRWLAQRWLDTVLS"
            ],
            "species": "Saccharospirillum alexandrii",
            "taxID": "2448477",
            "families": [
                1623,
                1543,
                1498,
                1865,
                0,
                2033,
                0,
                1916,
                1916,
                0,
                1497,
                0,
                2040,
                2039,
                2038,
                2037,
                2053,
                2042,
                2043,
                2044,
                2045,
                2046,
                2047,
                2048,
                2049,
                2050,
                2050,
                0,
                0,
                0,
                1496,
                1860,
                0
            ]
        },
        "assembly_id": [
            "WP_164743834.1",
            "GCF_004000275.1",
            "https://ftp.ncbi.nlm.nih.gov/genomes/all/GCF/004/000/275/GCF_004000275.1_ASM400027v1"
        ],
        "species": "Saccharospirillum alexandrii",
        "target_family": 2053,
        "operon_type": 31,
        "operon_filtered_PaCMAP": [
            -21.408817291259766,
            1.7797707319259644
        ],
        "operon_PaCMAP": [
            -2.8259999752044678,
            1.8919756412506104
        ]
    },
    "GDY14338.1": {
        "flanking_genes": {
            "relative_starts": [
                -21837,
                -20187,
                -18563,
                -17429,
                -16774,
                -16224,
                -15502,
                -15019,
                -13392,
                -12764,
                -10661,
                -9513,
                -6138,
                -5648,
                -4210,
                -3467,
                1,
                968,
                1974,
                4189,
                5226,
                6056,
                7282,
                7979,
                9196,
                9903,
                11273,
                14665,
                15848,
                18512,
                19545,
                20514,
                21537
            ],
            "relative_ends": [
                -20323,
                -18598,
                -17646,
                -16953,
                -16424,
                -15733,
                -15023,
                -13535,
                -12973,
                -11028,
                -9699,
                -7066,
                -5662,
                -4299,
                -3464,
                -3,
                948,
                1855,
                4175,
                5229,
                6059,
                7285,
                7863,
                9043,
                9870,
                11249,
                14629,
                15510,
                17875,
                19420,
                20474,
                21518,
                22856
            ],
            "ncbi_codes": [
                "GDY14354.1",
                "GDY14353.1",
                "GDY14352.1",
                "GDY14351.1",
                "GDY14350.1",
                "GDY14349.1",
                "GDY14348.1",
                "GDY14347.1",
                "GDY14346.1",
                "GDY14345.1",
                "GDY14344.1",
                "GDY14343.1",
                "GDY14342.1",
                "GDY14341.1",
                "GDY14340.1",
                "GDY14339.1",
                "GDY14338.1",
                "GDY14337.1",
                "GDY14336.1",
                "GDY14335.1",
                "GDY14334.1",
                "GDY14333.1",
                "GDY14332.1",
                "GDY14331.1",
                "GDY14330.1",
                "GDY14329.1",
                "GDY14328.1",
                "GDY14327.1",
                "GDY14326.1",
                "GDY14325.1",
                "GDY14324.1",
                "GDY14323.1",
                "GDY14322.1"
            ],
            "starts": [
                99593,
                97868,
                96916,
                96223,
                95694,
                95003,
                94293,
                92805,
                92243,
                90298,
                88969,
                86336,
                84932,
                83569,
                82734,
                79273,
                78322,
                77415,
                75095,
                74041,
                73211,
                71985,
                71407,
                70227,
                69400,
                68021,
                64641,
                63760,
                61395,
                59850,
                58796,
                57752,
                56414
            ],
            "ends": [
                101107,
                99457,
                97833,
                96699,
                96044,
                95494,
                94772,
                94289,
                92662,
                92034,
                89931,
                88783,
                85408,
                84918,
                83480,
                82737,
                79269,
                78302,
                77296,
                75081,
                74044,
                73214,
                71988,
                71291,
                70074,
                69367,
                67997,
                64605,
                63422,
                60758,
                59725,
                58756,
                57733
            ],
            "directions": [
                "-",
                "+",
                "+",
                "+",
                "+",
                "+",
                "+",
                "+",
                "+",
                "+",
                "+",
                "+",
                "+",
                "+",
                "+",
                "+",
                "+",
                "+",
                "+",
                "+",
                "+",
                "+",
                "+",
                "+",
                "-",
                "-",
                "-",
                "-",
                "-",
                "-",
                "+",
                "+",
                "-"
            ],
            "names": [
                "type I secretion outer membrane protein",
                "peptide ABC transporter substrate-binding protein",
                "ABC transporter",
                "cyclase",
                "hypothetical protein",
                "hypothetical protein",
                "type VI secretion system-associated protein",
                "type VI secretion protein",
                "hypothetical protein",
                "type VI secretion system protein ImpG",
                "hypothetical protein",
                "ClpV1 family T6SS ATPase",
                "hypothetical protein",
                "type VI secretion protein",
                "hypothetical protein",
                "type VI secretion protein VasK",
                "hypothetical protein",
                "hypothetical protein",
                "type IV secretion protein Rhs",
                "hypothetical protein",
                "hypothetical protein",
                "hypothetical protein",
                "hypothetical protein",
                "hypothetical protein",
                "hypothetical protein",
                "hypothetical protein",
                "hypothetical protein",
                "IclR family transcriptional regulator",
                "amino acid transporter",
                "hypothetical protein",
                "hypothetical protein",
                "dehydrogenase",
                "histidine--tRNA ligase"
            ],
            "sequences": [
                "MPALLLIALLVAAEPPDAGAAPPLIAAGASTPGSIYQPAQTTTSATLALADCLRLAHRQGRRAIQAGEELRLAESALGAARRDYGPQPTATIGAGWSGSGTSPRPGDDQRATVGATQRLPTGGEVGVSATAARNRTAGSTATTSDEVALTARQPLLRGAGPTAWRQPLTAAERALADARRAHLRDRQDISVDTARSFWGLQRRQEEVSQAQAAAQRAAFLREQSEALMAVGKRGADDLFRAETNLLSAQQQALDSVAGFEAAVDALRLDLALAPGTTIAIDQTPPKLLRWIIDAGRAIAAALERRLDLASAAERIDDAERAVVLARDGLWPRLDATGRMAWGGVLDQGANQSVRGPPNWRVGLELDLPLATQHQEFALEQALVARTRARRAAAELRERVVNEILDAIRDLRRAEDSLAIQDRNRIQATRRAEKASLDFQAGTASNRDVVEAQGEVRAAENAWYAALVAYRVSELSLRRATNCLTIDANGAWDESPTPYASVEPK",
                "MPPRLILVLAFVLAPWSALAAADDAWKKVPQELVFINESEPQTIDPGLMTGLLESRLAGGLFEGLCRLHPKTLEPLPGVAERWTVADGVTYTFHLRAGAAWSDGKPIVAQDFVSSWKRVLTPATGSEYASQLYPIAGAEAFHKGKSTDWTTVGVNATDERTLTVRLHRPCPWFLSLCAFQTLFPVRVDLIALHGDRWTRAGNIVSNGPFRLVAWEPRVSIIMVRNEHYWDRAAVRLTKVTALPTDDLDTAWRLYQQGGIHWMPGVPQARFEQISRHPDFSVTPTLGAYFYRFNCTKPPFDDARVRRAFSLAIDRAAITKFVTKFGEIPNAGLIPKMPGYDPPTFPLTDRAEARRQLAAAGYATPDAAGKPLPPIDILFNTSENHKAIAEAIAAQWKDALGATVAARSSEWKVYLDAQTTLAYQVCRSAWYADYADPNTFIDLWTTGNGNNRTGWGSPEYDRLVDASQRATDPAERAKLIRRMETMLVAEECPIAPIYSYVSKSLRKESLAGFYDNPLDQHPLRDLWIEP",
                "MLLRRLATAPLILLILATISFALIRAAPGGPFDGERHVEAEVAAALNQKYHLDESLPMQYLRWLGDLATGDLGPSFKHRGTSVNEIIASKLPVSAWLGLWALLFAVSLGLGAGILGAVRRGTAVDHSATIAAAVLVTLPTFVVAPALVALFASALGLLPVAGWSGYLAPTFLFLPALTLALPAAARFARLVRGELGEALASDQVRTAIAKGASPTAVVMRHALPVALVPVAASLGPTAAYLLTGSLVVEKIFQIPGLGREFVESALSRDYTLVLGTVLVYGAIVILANLLSDLLVTWLDPRVRQT",
                "MPLTDSRSQHPRPHEKTMASSTQDQLRALRQAIVQSHIDAENTGNLDQVIASFHCPRYEVFPMGAVFEGEQPVRDMIGGLVAAFPDFHFAPTTIHHADHAVIVEARSTGTHRGEWAGLPPKGNRLDFPLVCIFDFEEDRLINEKVYFDFAAVQRQLTA",
                "MPAIWGLVPNHLLNLTADGSLPASLPGAYPAPAPSGSLRIDEGHSLVITGETLDTIRAFCLAHGSVQLTAAGRLPGFCVTTEDAPIRSVVVGYRSDLVQTFFAGHTLAEVGFAAGR",
                "MSEAVHLFLKANGSDIQGDSSITSLGRENSIECVYFEHAVITAREAGSGMATGRRQYQPLLLRKRIDKASPLLAKALVENQVVEGVFKFFRPNPTGDGTTQHFYTVGFKQGRVASLRQYVPDTIIPASSQLPPLEEVSFVFHTISWRFEDGGIEHEDSWSANR",
                "MAAEGSVAPKERVNIVYKTATGGAVAEKELPLKFLVLGDFTQRADATPVEQRKPVNISKDNFNEVLASQKIKADLAVKNTLAGDGEMAVSLKFGSIKDFEPEQVARQVPELSKLLELRDALNALRGPLGNIPAFRKKIQAIIGDDAARSAILAELQKGA",
                "MANDTQAAPAAGGASANEGSLLDQIMSQTSMQPADEGYALARRGVEALVGELVSGKTAADKIDKSVVELMISEIDKKLSKQLDAILHDEKFQKIESAWRGLKLLIDRTDFRENIRIELLNVTKEDLQADFEDAPEIVKSGLYKLAYTAEYGQFGGEPYGAIIGNYEFGAGPQDIALLQKVAAVATMTHAPFLSSASPKMFGVDSYTKLPALNDLKSLFEGPQYTKWRSFRESDDARSVGLTAPRFLLRLPYGPETTPVKAFNYQEEVKGSHASYLWGNTAFTLASRVADSFAKFRWAPNIIGPQSGGTVENLPLHQYESMGEIETKCPTECMISERREYELAEEGFIGLAMRKGSDNACFFSANSTQKPKTYGQSPEGKAAETNHRLGTQLPYLFVVNRLAHYLKVLQREQIGSWKDRSTLQRELQTWISQYISDMDDPAPEVRNRRPLRKAEITVEDVPGEAGWYKVGLKVQPHFKYMGASFTLSLVGKLDKK",
                "MAEVRPCRVALLERLSAGDRGPTLAEDRAAVLRSVLRNLSRVLNSRQGSAPAQMELGLPSPHELLQGFPANLPRTLKDIRACLQRYEPRLAGVVVKHVPSEGGDLAIRFQITAVLAGGDRTPVNLATAFTGDGRVRING",
                "MFNTYYQDELRYLRESGREFALAHPESTRFLGEAGADPDVERLLEGVAFLTGRIRQKLDDELPEVAQALIEQLWPQYLCPLPALALLQVDHARAGDTDVHRLPAGSLVDSVPVDGTRCRFRTAAEVVVLPIRISEVVLRPGAHPVLEITVRCAAGTTCAQLAETGVPALRLHCVGAHAQAAGLHACLTRYARSIVAVATIDGLRREVTLHRGPARCPAMAEALLPGPGPHLPALARLAEYLAFPVKFFAAEIPGVAGLAHFGASDSFTLHVELDGLPGGIGAVSAGSLLLGCTPAANCFPHHADPVPLDPLSGIYRLRASGSPADHFEVHSVVSVEGLVRGRPTPRPYRLWTTARPGAPSDARTFAVRRRPSPLGWGAEILLDIPAALGAQDEETLAVAIWATNRRLPSALAPGDISQLVGGSGKLRLRNLDRPTPCAWPPLGRDLEWRLVRLLALNHRSLAEVGPLRDLIELHHPRIHGDPQVRSAHHRFLEGIERVRCEPATRLHHGLPVRGSEVTVAVREDRFDGDGDRHLFTQVLDEVLAQHVALNSWVRLRVEGTITGAVLSQLPRSGRGHLI",
                "MTPELAAGLAATAHRARFAELVDLVESGAAAQVGHLGPIAGEALRLRPALSLAFPTSDVAGAELGDDGRWQIETTCFGLYGQASPLPAFHTEQLIDHTFDGEGRVRDFLDLFNHRLLSLLARALRKHRALGPTTGVALGAVAGISAVAGISAVTGMNAATGSSSLEDFPHAALLAGLVSRRPASAAAVEAILSAALPGIPVLVEPNLSSWTDLPAEERARIGAPLGGGLGSRTRTCATAFAVSIGPIDGASLSGLLPGGADHARVTALIAAVNPSRLECRLRLHVAPEALRPAQLDGSRRLGRDTRLSGHDAGHTIDLAA",
                "MICKHFAIDTARLARIVEGELDSLRHGNAGRPVFSPRLVEWLQAAWLLASLDLGHADIRSATLLLVLLGDGVRVAGGDWPDVLATIPRQELRSKLDTILVPSTEEPAKIASGAAKSAGPGKGGDSALARFCTDFTAKAKEGKLDPVFGRDTEIRQMIDILARRRKNNPICVGEPGVGKTAVVEGLALMIAEGLVPDVLKNVRIVGLDLSLLQAGASVKGEFESRLKGVLDEVKGSATPVILFIDEAHTLIGAGGAAGTGDAANLMKPALARGELRTIAATTWAEYKKYFEKDAALARRFQLVKLDEPGIEIAHTMLRGLRSVYEKAHGVIIRDDALRAAAEMGARYIAGRQHPDKGIDLVDTSAARVKVALATKPAALMDVERRIQDRERALASLVRDRDTGGAANPEAIAELEAQLAADRPLAVDLTARWQREKTAAEATIAARSALIDAPQDAAKKADYEAKLAALKTLQAGKPLMHIEVTPQVVAQVIADWTGVPVGSMVKDEAAALLRFEQELGQRIKGQDHALKIVGTGIRAAKSGLKDPGQPLGVFLFVGPSGVGKTETATGIADLLFGGERFMTAINMSEYQEKHTVSRLVGSPPGYVGYGEGGVLTEAVRQRPYSVVLLDEVEKADLEVMNLFYQVFDKGTLSDGEGREIDFRNTLILLTSNLATDLIMAAASDPEKPPVDALVAAIRPQLSRHFKPALLARMTIVPFFPIDPSALRGIATLKLGKLAKRLMASHKIELATSDAVATAIANRCTEAETGARNVDHVIAGTLMPRISTTLLERMGSGGATGRISVDVAADGDFTVGFA",
                "MNQLPRLALLAFALVSCTLVAGCFGSSRASLTLTGRAPLNVNDSGESTAVKVRIYPLKADQKFRSTTVESLWTDDLTVLKDDLAGARVEVVVRPTSANEAPATAEVAYDGDAKYIGVLALCSKADARDQRALVLPVDEADGAKLVLSGYAVALATEKK",
                "MEHLQPVLWHEGMFLTPQQFQQWDRAADWRVRRALRIAQPLAIGFTELDLDREAIATDQVVLRSAAGVLPDGTLFAMPEADRPPAARGFRERFTPQVERLPVYLALPARTAGQASIPDDRREPPRPLRFRRAAVTVGDEIVGGAEREIAVVERDWRLRFGDEDLDGFSSLRIAELVRSPAGGFQLAEDFTPPAITLAAAPAVVRIAKRIADIAVARAAELAQARRSRISGIVEFSASESANYLLLHTLNGAVPGLLHLLRQPGTHPERLHLALTGLAGHLHTFTSDGHAKDLPAYDHERPGASFAALEVRLRALLETSITARYTPLPLKRGGGNIFSATLPEPVLAGHRIYLSVQSSAPAEKLMQQTPLKAKIAASARVPQLVAQSIKGLALTYLPVPPAEIPAQPGNCYFELQRVGDDWEQVVETRTLGIHLPPDFTDLKLEFMAVQE",
                "MSGLSESAAPVLKALADVLAKPEDCPPFADLQERLHQRLAEFEANTQRAGASFEEVAAAKYALVALIDESVMLSELPARDDWLSAPLQLRYFDEVTAGEEFYNRIDQVRGARRYDALEIYWLCLAFGFKGKYGDRKGGERRRILMDALASEINQARGVDPRAPLSPQATAAAANALDLPRWPLIRLAWWIVPSASLAGVLAVWLITTLISTARLSDLAEAASGAETRPERAAESPKKPAKPAKPEATP",
                "MKAIAFASAVVCALLVALYVLSFVIRMPTWIWALLVAVAVLIGVVAWLVRKLMDAGKAKTIERGVAAGASETAAMREQFQRYLTALRQSPSGRGALATLPWYLVIGAPGSGKTTMLQESGLAFSSLGHGLRSVRGIGGTRSCDWWFTDSAIFLDTAGRYTTQPEDQGEWFAFLDLVRTTRRDRALNGILVVVSIPDLVRDHEAAIATTVRPVRERIVEVCHRLGVVPPVYLVFTKADMMGGFKDFFAGLTRTERDQVWGATLAPAELAQRLAHEIYDQQVQRLVSGLEAKRMAALTGDRPQAALVKTLLFPANVTSSQRWFSALVGELFRPYPLPDQPMFRGFYYTSSIQPNRDTRQVAAMAQAAAAPPPPKTNNFEGSIFFAPSAVAAAQEADGAGNHGFFLRDLFAKVVIGDAGLAGRPRAVRQRLAIGRALVAYGSLAIAIAVALWLVVGSSTDAGLVTRTAAACRDLTHAGDADDELDALDHLRARLVEVRDHGSPTGGPAIAAEAHRVYFPALARHFIRPAAERLRAAIDSARTGLSSSPGGYDQLFELLRAYQMLCGEVPPDRGLLVRQLIDEPRLASAHAADAGKSSADPGKSSADPGKTGGDKPKAESDPAVPERIAAQAAAHLDYLVGVMEQSAGGNRPTDTWRAKSDKTLVDRVRAALGDNIWLQLGYSELITAAQAGMERLGRDALVAGENRELLVLDQDLSAVFGRDAYESVVESAISEKAGALVAKLGELKARPLSTSEVRRRLRTMYAKERLTRWLDLLTHVRPVAFPSVALTADRLRILTGPDSPYRSIPRQLAAQDADLADVDAVPSLPADATWMDNGLEAAKDLVAAAERFAAGTEVGGRVRDIAKLKELCTTCDQTAQRFATAVGVLDHEPVRRAAAACLGGLIDALHAALAGELANELERGWTGEVEQPFREQCAGRFPFDPEATAEVPPATFARIFNPKSGTFWRGLKSVEDLRAMKLAGRDLLPVSFDYQRALAQANLIREALFSDGGEELSIAFSATLIQREGVEDLILSVGDQKFAFYDRPDHKGSFRWKQSQPGGAKLSITLASNQLLTINQPGSGWGILRLLRSGKPLKRPEGGHLCQWSFEAKSLNRTFLAGAILDAPALETLVAGDLLKGFAIPARIGKADRTSERR",
                "MDCVTGCFGKLPTHGDFLRLAPDDAPSAQIDSWFLAGRIDPHRQPDRAAAFAAAAPVFALLPAANRWWAAAVFPSSDAVGRPSPFVVVAGLRASDYDDQPGLLPLLFAPFFQSAWRQHLAGWPDQPTALRQRCATLIHGIDVESAEKALLDGLGNTPQATLWAGLFGAAEDPRRAGAMTWLAQAASAVGSGQRLILQVPVAHQLHLSFWLTLVQLLGEAEPALVAMHPTGPRPTTTLAFGPPMAESGFAALWPDSSPGAFLSGFSNLLDEAGRQVVATSDPLHASLADGTASLRDLLHDLVAARRTKRYTQRTDR",
                "MPDDLALGTTPLAGASPTGDNVRYDDAFTQIESEIAKLEHPAGGDIDWSAVAAGCRNILAEKSKDLLVAAWLARALWQTQRLAGLASGLGVIRGLLTTWWEALHPLKPRPRRAALEWLSDKLAPLLDPKDALSPQGREALESCKKSCDEIIAAIGGRFAPDDHGLSALRRRLGELGAPVASASPAASASPVKSPSGPASASTASGALGEDAVPYNAGPVAAGPIASRAEAIAKLQEIADFFAKTEPHSPIGYLLNRAVSWNSKTFQDIFSELLKGKGDAQTQLWDSLGLKPPGSK",
                "MPIVINEIETRVEAGAPGPAILTGRSDARLDPAPALLAGHRLEQVIGEEAMCRPMRFTIDLELPVGAITSPDDLSGLLQQPLTLVLSDPDGEIHREGLIVEVELIGQRARGEVMMRLVLQDPLALAGYSRRTRAFTGKSVADIAKLILEAHQVSATIADGSGTAARVVQWAETDLDFLGRLLAEDGCFYYIRPGAAAGDQQVIVGGTAGSYGAVADAVEAMFVGAGDLARDRGVFSFAPREGLVPGKVEITEHISSTPRTPTTGSVSPDGPSNARTAETDQDHQHRFPPGTATARHANRAAEALTANRRRWHGRSSFAGIHPGRCVSVSNLSLPGAPERYLALSVEHHWQAAGDADSEEVRRNGGGRYRNTFTAIEFDKIWRPWPPPKAPLASGARLGVVVDNNVASGEASPEGSSLEQGVYEVAFPSEPDTDGQPLIQRARLAEPAAGNGRGLHVPPEVGDEVVVIHQHGDIDRPVIAGVLYHGGLAGPKVEVSDGTTTSSVFQSRTGHQLRYVDKKGNEALKLISGTQDHSLIFDDAGKKITLDTQGDLIETIVGKHVTSVDKDQITAVTGNDATKISGNQALVVEKNVEVRITGDQLTVVTGNQLTAVETDLKLEVSGKADGKVAHNLHLVVGEFTNLDTKHLGVTASGRITIDATAEGRFKARDMGIFATTLIVQAKTVAVQAEDELTLTCGSASITLKKSGDITISGGKVEVKGSSEVSVTGPKVGLN",
                "MELTNTHPVPAHVSVSAVPGYPHGRAGMIVAKATFRDAAGTPTLETQQPAPILVKDTPTPFGDLPRDDTLRADPAFEVILLGQAHAPGGRATTRMTVALSVGAVRHELQVSGDRAWENGFFSHRPGPAAPFTTMPLTWARAFGGAAAVEIDRESFIDVCDARNPLGRGFDPAPHAKGLAAKLKSPKPYPRFDPARHLPNVEHPGQAIHSWDDQPEPACWATVPTTSAIHAQRMPVAPSTPKAGPGLFHRAHPDWVLPQIPQARTTVTVEGATPDGRWSFALPTLRILLDVLAEGREHQVEAVPQLLVLLPEERTFHLVFRGFFSVAPPAGGARTARLRLADGWSAP",
                "MKVNVNIIIDFSFGFLTHGLILPPPVPPPPKPPPTFSVEMIATFMWTLGFAMNQNKFTNGAKPVTHKGMWIALDGHDCGMMIPDVTIPPVNLWYPMMWPFSSRKPSFAASTVKMNGTAVACAQWIGLPPLPMMTCGEPVSVPVCWSALSVTNTVQVGMTFLDLIIGIIGIVASVVTDLLCNLLPLDKTGLGFFGQVALGNALKGLSPVSILAGFLTSSLTGNATASASVGLPFANVSVSYTPNPDAGSPSTVFGGALPFIRGDTTRAGQAAGIPVTL",
                "MSRVPARPTYDAEVLLMPLRGETTHAHALFKRTYTFDRNGRCVLAPPEPLLHDWRDPAVERPLLGGSDFWLTKPRTDLVVQGAVCAPEAQQVVRMRAGIVIGSVRKEIAVSGPRAITWRSGRPVIGDPAPFTTVPMAWSEAYGGIDWRVAVPGAATMTDNEKIEAAIRTRFDHPGMYPRNPFGRGYLVETGEVEKLFAPCLEDPADLLTADRLVIRDPATWWRQPLPWCLDWTNLIMFPRAGWFAPSVEPWYPVTDDATLPEVQRGLLPADYRSHRAEGVDLRFFQGASHGLAIDRPATGATLRITGMHPERTSLDVVLPPTQAEITFVIEGRSTRTAARLHHVVVRPSDGVLTLVFASETALARPFIPGIHKHIPVAASLDGDDPVPFPTPPTARERMAAAQSPKTPA",
                "MNPQPAQPDTAEIPAIPLVDLIVAEAAASPGRLAGTVVGECLDDRHPSLPGRVLVRIADGGATRELWVATLVHSVVRRDDRVLLLQPANWPEPVVVGVLDGLRSRTTPTVTSAALELRRDEQIDIRDHTGAALLTIVPSDNGPLLRLARSDQRLEVAGRLTVAAEHLDLRTAGDLTLTATGDVVVNGETVQLN",
                "MTIINVAAGAAIDPKPAPGTTIRLEGGRHSCVLSLVGWQDVIIDGGAAAELWRGRIELTDCQRVTIRGVVFRQAPASAIVFNTGCRDCVVESCSFLACGISEGGVTMWIGAGTSGIAVQRCRFDMLGARGKRHLILNQHCYDIAIMCAEDDCVEHRLLDNRITQYSYGIQLGVRGICLSEGRHLVQGNRIEYPWADGIHLKQGRILVKDNTIIGAFKNAMSARAGAASCFVGNRIEDAYLGLVVRGRDHEIRDNHFERCRRSAISLMDAKAGGDGFAAENTLVVGNELIDCGGADAGPDPLIDCAGIHLGNDLPQRIGVNRIVGAGTPLLRGQGQAVGVALNGRGPTDPIHRGG",
                "MRHAFFLILLLGAWLGAADQPAADPQPVEVTAGVPAGAGWTKLLVNGSSSAGWVGEPGIWRVEGDVFTGEVVNASNLHHHAYTEAEYSDFELTCETRLVSGKDPNSGICIRMLPEFHPGVGYQVDTGAGYWGCLYEVGSRNKKVAPVSKELELKLVKQGDWNAFYVRAVGHHIQIWLNGTKTVDIDDQPGRLTGRIGFQLAHNRVMAASFRNLYIRPIEVQPKP",
                "MTNHRTSRRAVLKGLGVALALPWLESAWAKDPAVAAAPSAPTKPVRFASLFMGNGVNPGGWGATGNGKDMVLKPALTPLESVKEHLLVLQGLYNPNALHGEQHVGAVPNVLSCARVKPTASDIEVATSFDQILAQRLGQHTSLPSLVLGIEPPDTGVLSGFSKIYCGHISWSSPTTPVPRENNPRSLYDRLVGDPRGSRIARSVLDLVADDAKRLTPDLSSWDRHRVNDYLTAVREVEQRLAQAERKPLEPVRGPTVDKLIAAPDPVPPVDIAAHMKLMLDLLAIAFATDQTRVATFMFNNDLSKMDFSFLKPGNNSLNNLHTQSHSGGEDYTLVNRFHVQCFADFLNRLKSFPEGDGTVLDNSCVTFCSSLMNGGAHDRSQMPVLLAGRAGGGLKTGRTLNFEMKGTDLEEPLNRRRRLSNLYLGLLDHYGIHQPAFGDSVGRLDGL",
                "MRTALISCAILGLAAAEPQGFKHTAKPVVDTYCIQCHSGAKAKGDADLAQYGDGEMPSALLEKIAEVVGEGFMPPKGKPTPTVGERTALMTWLHQTIDRRALAQAGDPGQVVVRRQTNAELNYTLADLTGVAIDWTRDFPADASGGEGFSNTGQTLQMSASQIEKYLALVNRVADNALFLPGSGPVFLGSPVSTDSQQRAWIALERLDRFYAANRLTHVDTAPAGLIATYAYPHLRKETRDKFKSQGGGGTAPGGDFRFVRSLRRLEFRLDRLSPALTAYAIPQALPKEPLKPELKDRWQQLWLDLRYAAGDVRAQKISLLHLHFASKPYLVGENPRIEAGMQQKKQKIDVVYERDLVFSVPTLVPFLAGLRVFTETERKSLEDFENVQFYDTLEVPNHDAFDAFLDQYLDAKQLEALWKKVNDPSDPLTKRLGGVPPPEWNQRWTDWTAQEKTFPELVRASAHQAMLDFAARAWRRPLAKDESAALSATFTDQLTKGASYQEAMRLFVQRVLMSPHFLYRIERGRPPDTAKATPGKPADIEPLTGHELASRLSYLLWSSMPDDELLRAAAAGELDDPAKLKAQAARMRKDPRIRRLAQEFFGQWLGFYRFADFSRPNQQRFPDFTPNLRAAMLTEALDLCTDLVASDGDLRLFLHADYAYLSRELGEFYAIPRDERRWPWAPASTTAALHRNGTWTTDAARPGALSGAPPNGGEAVIAFAVPADRRPELRPGETLQAWIEVRLDPDQPAKTLAIHWATEAKAKDGTMAPSLWQSAYWGAFGGAKPATDLESVASLQPPPAPPAPTMAAAESLETFDPDKPAVVKPIEPAKKPDPAKAKPKPPEPIHLGLPPQAGAWGRLALPLGKLRLDDPRAIRAIAVSHGGGRATWGVVTFAPDPWAGKTAANPFVSAPRISLAGTQRRGMLGWGALLAINAHPLRTSPVLRGNWLLKDVLGTPTPPPPNDVPLLPEDEKNPEGLSVGQMLAKHRENQTCAACHARIDPLGIALEQFDPIGRWRDKDGNGKPIDSTSRLEDGTVIAGASGLHAYLKGEIPAKRFARRFARKLLGFALGRQVIPGDNPLLDQIDAALVKEGFRISVVLDAIVASPQFRSLRRRDGT",
                "MSTGETDAIAFAVPALDRSLDVIEQLHLHPDGCSTAELSGHLRMPRASLFRIIATLVRRGYVWRDPTTQRVGLTRKFLELGMPRMPTVLLGEAAGVPMRTARDAIGETILIGVLAGEEGVLLDQVRGRHPFILSCDPGLRFPLHDCAPGKVLLACAEPAERTRRLRRLELSPTTVHTITDRRRFAAELDQVLAQGFAIDRQENLLGCHCVAVPVGLPDQPPIAAIWASGPTSRMVEADFPRVAEVLKAAAADMLHRLGLAPPAAAQQRSDLDPTSVLAQAG",
                "MSERDQPPPRREPSNRLGSVAPEGWLARIRRALVGAPRKLRDLNLGHAMALTAVLAWVGLGADGLSSSAYGPEEAFKAIGSHLHLAVPLALATAGTVFLLAAAYSRVVETFPVGGGYAVATKCLGPQAGIVSGSALLVDYILTIAISIAAAADALFSLAPLSWQVVKLPTALVATACLLVLNLRGVKESIVILAPIFVLFVVSHALLIGAGILLHLPQVGEVTERVSQGFATDLGAGGIGLIALCSIFLKAYAMGGGTYTGIEAVSNALPLMREPKVKTARNAMSLLAWSLALCAGGLVLAYLLWDIRHVEGKTMNAVLVEAVAEHLPMGWAFVWITMLSASALLLVAAQAGFIGGPRVMANLAGDAWLPRRFTRLSDRLVTEQGVVVMGVAAIAALAFTGGAVDLLVVMYSINVFVTFTLTMVGMFRHWLSERSATPSLRRRRLGLFGFATVLCAGILIATVFSKFTDGGWVTVIATGLVVAMCCFIRIHYRRMAFRLAHAFKSIVPANPAPVRTDVGEVIPGPNSPPTLVLLADSLNGTSWHTLLNALRAFPGYYQQVVVVGVAVVDAIDGSDVVEAEVRLKHRMEHWVPQIRALGLPCTLRIGSGTEVDQAVEDTCRAVRKDHPRLMVVAGKVLSTHEGWLWRLLHNDTALAVQLRLQWAGIPIYLVAARLP",
                "MSDFDLPPLRQQFTVDLHDSIVLGGRTAGAAFQLSRVAHERWLHPTHFHRPDTGWRCLAVVLAGSGVFFAEGRHWKLGPGSVFTFAPGGYHAYRSLAGASLEIVICEFFGNEAEALQLQCLGRVRGVVTCASMVLVGEAARLLHATAHDGRAFSGDACAGLLRGLLYLIAGERDPSGQVIGRGEMLVERARGMIHRDWASLAGPAAVAAQCGTSHAHLCRLFRERLGTSPGAYLQQIRMRHAARSLIEHPESLATIAARLGFSDQFAFSKCFKRVMGMPPRLYQQRSLPGAAQAQPSPTGRP",
                "MRSFTPDADERSSGSWRPSTLAAAAAALHEDGVVALRQVVPPGPIATLCKKMLDDIELATAKGRVKNDFQGIRPPPCQPWLSADILNNDWVIAVTHAVLGDGLANVAYGSNTAYPGSAEQVCHADGGFLFPGLAHPSVSLVVNVPLVDVDLANGATKLWPKSHLWLNAKDHSRPTASELAVFEAAHPTERALTRIGDVVIRDPRLWHCGMPNTTAQPRPMIAMIHNKRCMIGGFCAEVGSEAFFDSHPVLRHRVEFVPAPIDYLLPHHSMASWCQPRPARKPTNPAPATPMAPNASPMALEKAAPMAMS",
                "MTIRIAALSAWHVHADEYARQVNRHAGAQIAVVWDDDAARGRSWAEKLGVPFVAELGQILADPSIDGVLVCSSTRSHPEVMVAAASAGKHIFTEKVLAITLAEAERIAAAVRTAGVRFAISMPHRCNANNRYAHQAIARGLLGRLASFRFRNSHNGATGGWLPAHFLDPVPSGGGAMIDLGCHGMYLAAWLFGMPERVTSVFTKRSGVAVDDLGISVLGYADGRIASNETGFVTFATPCSLELAGDLGCLVIGGPDQSVRLRSKQLDDGGKGWHTITDLPPALPHPVDQWLDAIAGTGTIHFGLSEALELSALMDAAYASWRSGAGAVVQLVRR",
                "MTEQIDLQPVKGVRDFYPEDQRVKTWLFSLWRDVARRFGYEEFDACVLEHEELYVRKAGDEITGQLYGFADKSDRRLALRPELTPSLARMVMARGSALPLPARWFAIPQCFRYENVQRGRKREHYQWNMDVIGLASVAAEAELMAAQALFLREAGLGTSPEKADVVFRVSNRQVLQGVLARLGITGDRFAQTCVIIDKRDKIGPEAMASELFKLGIGDDATKRISEVMAVSGHGAEGLAAISAVVGKDNPGLVQLGELLEYAEPFGLGHLLRFDLSVIRGLSYYTGTVWEVFDSSGAMPRAIAGGGRYDALIETLGGKPTPMAGFGMGDVVIIDILREKSLLPPLRRQVDDVVYPMSAKEIPVANKVARFLRKQGRVVVVDYSLRRFKHVVERAETVEGASMLYVLGGNEVASGKATVKPLGQEGAKEYPVPLASLGAG"
            ],
            "species": "Planctomycetes bacterium",
            "taxID": "2026780",
            "families": [
                0,
                2005,
                2004,
                1495,
                0,
                2045,
                2043,
                2044,
                2046,
                2047,
                2048,
                2049,
                2040,
                2039,
                2038,
                2037,
                2053,
                2042,
                2050,
                1920,
                1494,
                1920,
                1493,
                0,
                0,
                0,
                0,
                1553,
                1492,
                0,
                0,
                1491,
                1930
            ]
        },
        "assembly_id": [
            "GDY14338.1",
            "GCA_014193115.1",
            "https://ftp.ncbi.nlm.nih.gov/genomes/all/GCA/014/193/115/GCA_014193115.1_ASM1419311v1"
        ],
        "species": "Planctomycetes bacterium",
        "target_family": 2053,
        "operon_type": 8,
        "operon_filtered_PaCMAP": [
            -11.409865379333496,
            5.122381687164307
        ],
        "operon_PaCMAP": [
            -3.3042383193969727,
            2.1603713035583496
        ]
    },
    "WP_026686282.1": {
        "flanking_genes": {
            "relative_starts": [
                -21786,
                -17523,
                -17157,
                -16721,
                -14568,
                -13386,
                -12610,
                -12230,
                -11807,
                -10746,
                -8886,
                -8384,
                -7597,
                -6243,
                -4682,
                -3836,
                1,
                1086,
                1596,
                3135,
                3743,
                4223,
                6926,
                9319,
                9837,
                12470,
                12988,
                14037,
                14386,
                15662,
                16167,
                17122,
                17746
            ],
            "relative_ends": [
                -17545,
                -17293,
                -16741,
                -14844,
                -13528,
                -12607,
                -12233,
                -11847,
                -10710,
                -8887,
                -8398,
                -7611,
                -6251,
                -5089,
                -3876,
                -9,
                1035,
                1592,
                3083,
                3635,
                4186,
                6877,
                9073,
                9675,
                12455,
                12988,
                14001,
                14270,
                15642,
                16189,
                17102,
                17613,
                18096
            ],
            "ncbi_codes": [
                "WP_169729505.1",
                "WP_169729504.1",
                "WP_026686293.1",
                "WP_026686292.1",
                "WP_043463486.1",
                "WP_026686291.1",
                "WP_026686290.1",
                "WP_026686289.1",
                "WP_026686288.1",
                "WP_026686287.1",
                "WP_026686286.1",
                "WP_084513617.1",
                "WP_026686285.1",
                "WP_051282001.1",
                "WP_084513615.1",
                "WP_084513614.1",
                "WP_026686282.1",
                "WP_026686281.1",
                "WP_084513613.1",
                "WP_026686279.1",
                "WP_026686278.1",
                "WP_026686277.1",
                "WP_026686276.1",
                "WP_026686275.1",
                "WP_026686274.1",
                "WP_026686273.1",
                "WP_026686272.1",
                "WP_026686271.1",
                "WP_026686270.1",
                "WP_084513634.1",
                "WP_051281998.1",
                "WP_026686267.1",
                "WP_026686266.1"
            ],
            "starts": [
                114734,
                114482,
                113930,
                112033,
                110717,
                109796,
                109422,
                109036,
                107899,
                106076,
                105587,
                104800,
                103440,
                102278,
                101065,
                97198,
                96154,
                95597,
                94106,
                93554,
                93003,
                90312,
                88116,
                87514,
                84734,
                84201,
                83188,
                82919,
                81547,
                81000,
                80087,
                79576,
                79093
            ],
            "ends": [
                118975,
                114712,
                114346,
                113910,
                111757,
                110575,
                109799,
                109419,
                108996,
                107935,
                106075,
                105573,
                104786,
                103432,
                101871,
                101025,
                97188,
                96103,
                95593,
                94054,
                93446,
                92966,
                90263,
                87870,
                87352,
                84719,
                84201,
                83152,
                82803,
                81527,
                81022,
                80067,
                79443
            ],
            "directions": [
                "-",
                "+",
                "-",
                "-",
                "+",
                "+",
                "+",
                "+",
                "-",
                "-",
                "-",
                "-",
                "-",
                "-",
                "+",
                "+",
                "+",
                "+",
                "+",
                "+",
                "+",
                "+",
                "-",
                "+",
                "+",
                "+",
                "+",
                "-",
                "+",
                "+",
                "+",
                "+",
                "-"
            ],
            "names": [
                "PAAR domain-containing protein",
                "hypothetical protein",
                "DUF1795 domain-containing protein",
                "type VI secretion system tip protein VgrG",
                "hypothetical protein",
                "hypothetical protein",
                "hypothetical protein",
                "hypothetical protein",
                "type VI secretion system baseplate subunit TssG",
                "type VI secretion system baseplate subunit TssF",
                "type VI secretion system baseplate subunit TssE",
                "type IVB secretion system protein IcmH/DotU",
                "type VI secretion system baseplate subunit TssK",
                "type VI secretion system lipoprotein TssJ",
                "M15 family metallopeptidase",
                "type VI secretion system membrane subunit TssM",
                "type VI secretion system-associated protein TagF",
                "type VI secretion system contractile sheath small subunit",
                "type VI secretion system contractile sheath large subunit",
                "type VI secretion system tube protein Hcp",
                "OmpA family protein",
                "type VI secretion system ATPase TssH",
                "exodeoxyribonuclease V subunit gamma",
                "hypothetical protein",
                "leucine--tRNA ligase",
                "hypothetical protein",
                "DNA polymerase III subunit delta",
                "hypothetical protein",
                "glutamate-5-semialdehyde dehydrogenase",
                "methylated-DNA--[protein]-cysteine S-methyltransferase",
                "site-specific tyrosine recombinase XerD",
                "Cys-tRNA(Pro) deacylase",
                "dihydroneopterin aldolase"
            ],
            "sequences": [
                "MAGIVAGVVAGAAIAAIAVACVATGGLAAALIPFFAGAVGGFVGAAVGGGVSKTGSKSGKIKTGSPNVYFEGKKVARVTDQVECEKHPNPLPQIAEGSKTISVNSLPLARIGHKITCSAVIQEGCRTIFADQTTGQYGPIDADLSIGEQLLITGFEVFTARSSSKKGGLFDKVLRKLFGEPVDAATGEYADYRCDFTYPHVLPITLDRSYAGHTPVRGLFGERWICSWSQRLEFETDAAGAATVVYYDPEGQQLVYPAAAERFDAINVWAPYYRLGGSRQRPWVFDERSQRTHVFAPAADANSTARLIRTEDRNGNYIDYDYNALGHLWRVRHSNGFTLQVRCNTDGLLESVSHLQESPDAPAAPLVDYRYRGRLLTDVSSRFEGEFHFGYSPEGWLNHWHDSGPTEADLLLDEQGRVIATRTNSELYADRFEYLPAAADGSHETIFINALGERHESRFDAHNRLISSTDPLGRCWQTEYDESGWPLQRKDPLGRITTYRHDGHGRLLAITDPHGRSLRLSWNEQGQLLSLQGPEGPEQWHHDPQGNVVAWQVEGRETRYRYTTEGLLSQETGPDGAVSRWHYDARGALCRHEDPLGQVTEFQLDAYLRLVVRTDPLGHATRYDYAPGPDNPRESVRSVLLPDGGKHQYRYDREGLLQEYRSPLGHLTRYRHGAFDLLHEEIDSLGHATHYLWDAAARLRGVRNALGQEWHYQRDAAGQIVGETDWAGRQTHFERNLLGQIVRRQRPDGSTLQYAYDERDRLVRIAGPSQVHHFIWDGIDRLVGARVEQLDPEGPRRESELELAYDAAHRLLRETQDGLALVYARDAAGRLSGLTTPAGERAWQYDLAGQVAGYRSNRHHFEFTYDPRGLETACRYRDAADPTAGASLPRSAGSSAPAGPLAGVSSPGGPVRPTDRFFQEQHHDPNGRLLQQRGGAGLASAGTADAFPGQQLDYRWDLDGRCTDRSASFQGQLRQHTHYDYDARDQVVQATRRHPQQGGYEREESEHFRYDPLQNLAHREVRYAPALDANLPAQPFAYRADELIEAGPWRYRYDACGRLVERTENRPGFRPRTWRYHWNEFDHLRRLETPEGEHWHYRYDVFGRRIAKFCSNPGEATRRRHGTRETYLWMADRLIESRRFGPDRDLLDTTLWHYRAERFDPLAREVLAADDSRCYPIACDPNGTPHTLYNSQGQIVWQAGHTLWGSPRERDYGSELQPTRYPETVPDCPLRFPGQWADPESGLHYNLHRYYDPHSGQYLSPDPIGLAGGLRTHAYVHDPLQWVDPLGLAKCASVDENGVLTIKNKFKPGSPEDLALKQHVADWNKQIEANGGSMTRQPVTPEMRRAADQAAAAAKAADPVAYEGMAPGHTPDVGWGGAPAGPINPLNPTVNSYIGGATQAIKPGTTYSSVVLN",
                "MPDFVIHVSRPAASSGNSRHAEISQTVCHPFVSADGGGKCRSKHGPGDRRNQPAGNTFHGGPCGKLGAYPIGEQTI",
                "MEYRINEGTLVLPGQWSDRSYNALLPALSEVPGFNIVISRDELPYGTEFDDYMAVQMKKFRTTLKGFVLEHEEALVLAERPARFLEFSWKNENTQIFQSVLVINDQPCILSLTSTSPGRYPDEVRAQVKEAFLGFTFA",
                "MLEQEIFERLTLRQDTRLMKVYFPKEDGPSARLLLNRFDGTESLSSDFTYTLELISDDARVELKDVMGKMVTVELKRASGGPRYFNGHVFDFSLLRTDGGLAYYAMTLRPWTAFLQRRQNNYIFHEKTTRQALEKIFGDYAEQKAEFRTAGGKTHTFRVQWDETDYNYLHRRMEEEGWFYWYEHSRNSHTLIIHDDSRLAPDIDDGPIVRFHNDSTVLEHDSITDWSPVRRVVSGKVSLSSFDFKQPKPMHASTETHNRQGQVKDHEIYKYSGAFGFVDLGQGNRLATRQMEEIELLGKEFLLGGNCRQLQPGRCFELSGHFEHNKKDAADRRFLILETLHHGDNNYLQEVGGEAVYHNRATVIRKLIPFRAGVGHNSQQPKIYGIQSAIVVGPPGEEIYSDKYGRVKVQFHWDREGKYDDKSSCWVRVASTWAGSNFGAMSVPRIGQEVLVQWLDGNPDLPIITGRVYNEANMPPWELPGNQTQTGILSRSSKGGGYENANALRFEDKKGQEEVWLHAERNQRIEVEHDESTSIGNNRSQTVGGTHTETIGGNTTITTTGQTPTGEGLPGDILIESKQGKITLRAATQIIFEVGGSTIVMNSDGTILINGPTHVDINPNVKDPE",
                "MPTEAQRIALRQATRLNFEFITYQRETRLSRLHSSTAQSCPAGWDAGMETLDGEFDLDDPLALQLIRQLQVQQPQQLAQHSWLGEYLLGQWGGAGLGSELTGAALGPGNILGNSTTLAQAGDVFAQEIRNKARLQAGARQVAAGTAQSVRISPHMELYNANKGKGRPRVRLRVKGLPLQTLTPIRPAADWRPGAKGSAHSTAWRNTSPQDLRRAGTVAATDSMSRRFGWATGKVGTGILTFAPTLALDTYNNIQFEVDAQGQRHIAGFKGRNFVADSAKNQLGNAAGLAAGIGIARGVGFAAAQGIGVALALSGWPVILLGLGVGILVQAVWSNSDTAKDLQAALQ",
                "MALTYLGMGITIPFAALAPYGIEPGIWAYTAFAAAAGMFGAWEQYRSRQGTLSSMGGNIWVTLLVLSIVLGCIGACFSILMGAAELAVRVALYSLVGMALAGLIGVRNGRLAMSANPEAWLQQRVDLKQQLLKHAPPPPVSTWQKLLIPLGIGGAAIVDALGFGRFSLLLLLLPLLLAIATFTMFKCGAEITQLWQLRKYERQHGLHFSRFPLAAIREQRRQLPLARWLCHPEALATPATPEAPAASTSAGKKRRRTKK",
                "MSPQKINKIKNGIGLAIITGIIAFMALFAWHSRHEAETTCAMARPGMSMDEFNRANGDIAGTRFSSNKEGTEYSRAFPGIAPETTVFCVIHTRDNIITDSHLRLYGEPLPEEPQEPEEGARGMEE",
                "MADNKTHSVRNGIVIAITTVITGIIAFMALFAWHSRHKAETTCAMARPGMSMDEFNRANGDIAGIKFTLITSNKEGAEYIRAFPGIAPETSVFCIIHTRDNIITDSHLRLYEPLLEESKEPEEGAGR",
                "MASPSRRSHRDLIRELVADGPRFKFFQAVRLLGLGRADDQEGEIPPELRFRSLLSLAFPPSEITRVEREVARAPGLTDTPPPEGEEAVSPGQEDERLSMTVAFMGMTGPAGVLPTAYTELLLERRNQYRDHSAHRFLDIFTHRAVSLFYQAWRKHLFYLPYEAGGPDRFSRNILDIVGVGLRHLQQRLIHEGQGIPDRFLIHYAGLLSQKPISAVNIAAVVSGYFAVPARLDQYIGQWIHFPQEEQTRLGHQANSLGSSAFVGERQWDRQNKTRMELGPLSYPEFLQFMPGERGLAALRELLQFCLGLTTDCDVRLVLRKEEIPPPVIARDQPLRLGLNSWLDAPVRSRDVDDVEFVVLSHGAVG",
                "MLKELLPYYERELTYLRELSGEFAQRYPKIARRLLLDGNQSEDPHVERMIEGFAFLAARIHRKLDDEFPEITEAFLQVLYPHYTQPFPSCTILQLEVDPGSSEISQKAVVPRHHPVLSPPVGGVTCQFRTCYPTELWPLTLNQVRLQVNQGSDYLQRLCPQAAATISLDFRLHGQQQFKKLGLDRLRFFLDGDPGLMALLYELLLMNTLQLRVSDGSDDPRHTALLPASCIAPVGFAADEGLIDYDKRSFMGYRLLTEYFAFPEKFLFVDFTGLDHPALQHEGDSLRIQIFLSNFGDGERHTRLAQTLGAANFKLGCTPAINLFKQAADPIRISHQRTTYPVSADGRRPRAYEIISIDSVAYVEKDGSHESARRVPPFYAIEHGVAGEEQRFYWYATREAAVLEEDKGTDLEIAFVDSHFTPHRPELEVLSLDLTCSNRDLPEQLQFGGSSGGTQADFTLPQFALVKRVRLLRKPTATLRPPAKASLHWRLISHLSLNHLSIVEQGRAALQELLSLYNHTQSSMISRQIQGIVTIESRPATTRVHSRHFSGFVRGVDITLTLDENAFVGSGMVIFGAVLERFFALYCGPNNFTRLKLRSRQQEQDIAQWPARAGEAIVI",
                "MRSEHQRLLVRPSVLDRLLDDQPRIPTDTTQQLAADLGRLKHAVARDLEALLNSRCVDVDELIDEYPEVLDSVLDFGITDLSSLSLLDPGDRDFLRDKIRIAIERHEPRLEGVKVSLEAPSGIERMLKFRVDAILRILPSRPPVSFNATLQPSSNSCQIRET",
                "MSTAVISPPVEKPQAVLVEQGFSRSLQELLEDCIYLLFMLRNGNSPGAPADFGPRVDQALAQFETQARNLGKASAAIEEAKYAFCALMDEIVLASEFEIREQWERAPLQLRLFGEHLAGERFFDKLDLLRLDPVANLEVLEVYYTCLLLGFQGKYLLEGSEKLNYLITRIGQEITHARGKSEFAPHWRLPQRFQQYVRDDLPLWLYFALLALVVTVLFFVYLWLLQGETDTLKEFQARPALSEPLAPGAAEPPRTRI",
                "MPGFNRILWGEGLFLRPQHFQQQDLFFETSLAQAMRLSRAHPWGVRRVLLDVDALRGGIAQLDDLEAVFQDGTQINAPASMPLPLARNLADIPQLGTETVLYACLPLLNPFGGNSGEPGGQMTRLPRYTISRGAAVDLYTEALESELTFLHPHVRLMVAEENRDGHLSLAVGRIVKNALGDWELDEDYIPPLVEVGGSPWLAIAMRRLLDILLVKSHALTASHRERVKSVVEYGTSDIASFWLLHTINRAFPLLNHYASVATHPEALYQLFAQLCGELMTFSSERTLGDIPAYQHEHLTQVFSRLDELIRELLETVISSRYALIPLVNTKPSFHVGRLDSERLVENVDYYLSVSSEMPTTQILEMVPLKFKAGSPDDVEKILNSALPGVQLAHAPQTPAALPVRVGNHYFILEPQGAIFERMCKARSICIYVPQSLSSLKLELFAVFR",
                "MTSACSVSPNGYAYNVRTEGAPVLNRDDKGKSLSVVVRIYQLRDASEFSRLTYDLLAQGRPEAQLLGPALIDKTDVVVVPGSAYVSPGQLHNETRYVGVVGFFRNPDPFYWRQLVPAEAVRSKGLIIRASDCFLTLGEVEPLALPGWSPNLQPQCGGSYASTTAGRRTAPLAAQPAAQPAPQNPGGLQTIPIYSSPGVVSTSPGYQAPAQGHPAAQPAAGYPQNQGYQPAQGYQQAPNQGYQAAQPVQGYQAAQPAQGYQAAQPAPGYQAAQPQGYQAAPAAAPQGQSQGSSWWPQGMPTVNINANTPIAPAQVQIGAGGVGAVNVGAQPQPQPYYGQPAQPYYGQQAQPVYGQQPGYYPAQQQPYYGQPQYQNNSQPVYYGPQ",
                "MTATGLFTLIAAISALLFLLSWVGWRFFVSPQRAAPSSPAAEPWHTRLAGRLPSMQLPQWRPGATLGRQLGLGLLTGVVSVGSILLLADQVSPDPLMVFESERQAHIQAALNPERLVPPPPLPPLMFISSERPALESADRDWNKLNPDFMQQILLVLARLEGRGYPFALLEGYRSPERQEKLADLGSHVTSARAFQSKHQFGLAVDLAPVQGGKLIISERDPWAMEAYLALGEEAEKAGLTWGGRWWFKDYGHLERSGPLIDKQRLVR",
                "MWKLLRNKKLASSLGFLILIALIWFIGPWLGLATQESRLLWIVVVMLVWVVSLLIGKMISDRAGNLLEKVLRRQTDEAVIGADPEQRREVAQLRQRLLGAIDTLKTSKLGKVSGKAALYELPWYMIIGHSAAGKSSAIQHSSLDFPFGDKQAIQGVGGTRNCDWFFTTDGVLLDTAGRYSTQREDRGEWLEFLKLLKKYRSKAPSNGIIVALSFPELIQHQGEQFSLYARQVRERINEIDDAFGIKVPIYLVFTKMDLLGGFAQFFEDFSEEERQGVWGATLSHDQGAAFDAARVVGQQFDALHRGLVQMGFDKLAHNRGNINRPALFAFPIEFHALREPICKFVDILFQEDPFHSKPLLRGFYFTSALQEGEPQQAASNRISKIFSLARPGFNAARPPVSNSFFLRDLFREVIFPDHHLITRQTRSSSGRWRFAGMVAGLSSLALLSGMLTWSYVGNQKLVSSAQEELLVARKLNESGELVDRLKGLQVLQLRLEQLYQYRKEGHPFKLGMGLYQGEELERTLRREYFTGVRAVMLMPVKAALEERLGSLGKAPPPPPPAAKPEAPPAPPKAAPKAPSGGGLPYIPILHRPQQFQGGFFKAAYTPGTQAFVLRTATPAGAANPTPPVMAPKPTAAKDSQQHLEEGYNALKTYLMLKHQERMDMPHLADQLPKYWRPWLEQHKGRGQPDEVNRLAERVVAFYVSQLAEEDLPLIENREDLVGQSRETLRAAFQRLSAVERVYNELKVRANTQFAPMTVGRMLNSRDLNLIAGSSSLPGAFTREAWEKYLREAFLDASKGEVKGDDWVLATSSLDNLSQGGNVERNREELEQLYKAEYAREWQKFLQGIVIQEFGNMDHAAQSLGRLADLQNSSLRALLTKAAYETSWDNPSQLSKTLENAKNSVLERTEKLVLGTSTPPGTPPASQQLGELGAQFALLAALTNPGEGGRPPLAAYLEALGKLKTKLALLAANPDPGPQARQLMQATLSGSGSEFAEALALVDGPLLSGHNSDATAALRPLLLRPLIQAYATLIPPVEQDINQAWRTDVLPAWQALASKYPFADTANEASMAEIAKFLKPGDGTLSAFVDKQLAGLVVRRGDQLTPRTWANMGVGFSPAFLSGVSRLSAAGRTVLQEGDNTRFELQPVPTPGLSEIMIELDGQALRYRNGPQLWTVFSWPGGGGNLPQGARIQAIHLNGAPVVVANHGGRLGFMRLLAQARVSEGGNGSKQLEWRMKRPDGVEAEAIRFNFRLVSGANPLSLSELRRLGLPDKVTH",
                "MLLPFNRAEAQAAATHTLFGKLQNRADFVRVNANHPAALELDQLIQQSYERATPLDEQPASPANFLYTTRDRRYTAIGVAMPSRDQAGRKYPLVAAAILPREALEADLPLSPIAYEVFFDGLREQVINAVENSVEALSCRQFLETTLRSYEASASDDLQLARNVVERFLDSWSCAQVQGFLAGDLPGTTLHQALLNMAFYQAHLRHFDNRATNQLIGLPLGQQKGEQALLASLWLNILASLFPARSRQEPWNCSYFIHSPAGGPARLVVSLGRMPDGFTGAMLGTPTPPSLMLDLSQEQGAWSSHRMYAEVSYALSRMLADPEVRLAPLCSLLEGIGRQLDRDG",
                "MAKESTQKKLSRVRPPRVQITYDVEIGDAIETKELPFVLGVLGDYSGRPKNPLPKMKDRKFVEIDRDNFDEVLKAMEPRLTLRVDNQLKKDDSQMGLELNFNKLEDFEPQNVVAQVEPLKKLLEVRTRLADLRNKINGNDRLETLLDEVMRDTEKLKKIGATRSKKED",
                "MSTEMASAAAEASTASSEGLGLLDQIVEQSRVAVSETERISARDQIAELVDEVLAGTLTVSADLAASIDLRIAELDQLLSDQLNAIMHHPEFQKLEASWRGLKYLVMQSETSPMLKIRVLNASKRDLVKDFRAASEFDQSALFKKIYEEEYGTFGGAPYAGLVGDYEFSRHPEDFYLLDQLSHVAASAHAPLITAAGAGLFGLESFTEIGRPRDLSKIFDTVEYAKWKSFRESDDSRYVGLVLPHVLGRLPYGRETLPLEEFNFEEDVDGSDHSKYLWSNAAYAFGARLTDAFARFGWLAAIRGVEGGGLVEDLPTHTFRTDDGEIALKCPTEVAITDRNEKLLSDLGFIALVHCKNTDYAAFFGGQSTQKAKTYNTDSANANARLSTQLPYIFSASRIAHYMKAIMRDKIGSFASRENVQDFLNTWLAQYVLLDDSASQEAKAKYPLREARVDVVEVPGKPGVYRAAAFLRPHFQLDELTISLRLVAELPKPIR",
                "MAFDAFIKIDGIPGESTDDKHKEWIEVIQFDHKIEQPASSTASSVGGATAERVNHGTFNFVHLVDKAAPKLLEACCTGKHLKEITIELCRAGGDKVKYMEIKLEQVLVSKVESMGAAEEEQGYPVEKVSLSYGKIKWTYTQQKRADGSAGGNVSAGWDLTANKTIA",
                "MMPSRSSLAFLAAATLLLGGCNSNEPKPDPQPNPGVPAVAQPPRPLPLHPAAVPNPSIIIFEKMSIKVDDPGRFQLAQLIERARIAQRITITGYCDRRQIANPTDAAIARAIAVRDELIALGIPHRNMAVTINIGVPQKHAAEIRFD",
                "MTLNLKSLIGKLDAPARRAMESAANRALARTHHEIDIEHVLLELLDSPSGELLAILKHYRVDTDRLHTDLSTSLDSFRTGNTRNPVLSHNILRWLEAAWLAASVNHGAQQLGGAYLLLALSCDEELKRLLGSSCAALKRIPPDDLRDNLPALLQAHANGADAGPEEASRSTPQAKRASPNLDKYTIDLTSLARAGKIDPVLGRDGEIRQMIDILMRRRQNNPILTGEPGVGKTAVVEGLALRIVQDDVPEVLRNINLRTLDLGLLQAGASVKGEFENRLRSVMDEVKASLQPIILFIDEAHTLIGAGGQAGQNDAANLLKPALARGELRTIAATTWSEYKKYFEKDAALARRFQLVKIEEPPEDAAIQMVRGVADAMETHHKVRILDAAVVEAVKLSSRYISGRQLPDKAISVLDTACARVALSRNSKPAVVEDVERLIQNLERETAALQKEQDPAHDKRLKELAAQRKLLEKDLEHHQAGMETQRRIVDEITALRAQLAEQPPATGRKGKTPASREASLHEQLLACQHQLQELHQQQALIYECVDGATIAEVISAWTGIPLGGMVADEVDTVRKLRPLLEQRVVGQSHALELIARRIQVAKASLEDPGKPKGVFLLVGPSGVGKTETALALADTLYGGERNLITINMSEYQEAHSVSGLKGSPPGYVGYGEGGVLTEAVRRRPYSVVLLDEVEKAHPDVLELFFQVFDKGTLEDAEGREVDFKNTIIILTSNVGSELVMQAVEHGVTVAGEQRQPTPADLVDLLRPSLQRSFKPAFLGRLAVVPYYPISDEIMALIVGLKLEKVKQRLLLNHGAKLNYDKALVEQIVSRCSEVDSGARDAEAIITDTVLPLISEQILARMAEGQGIERVDLKVRKDELQVLVK",
                "MSDLLAHLNPPQYQAVTLPPVHGLILAGAGSGKTRVLTTRIAWLVSTGQVSPHGVLAVTFTNKAAKEMLARLSALVPINPRGLWIGTFHGLCNRMLRAHYRDAGLPQTFQILDSADQLAAIKRLMKNLNVDDEKYPPRELMHFINAHKEQGLRAAQAEAYDPHTRKKVELYAEYEAQCQREGVVDFAELLLRCYELLSRNEPLRRHYQERFRHILVDEFQDTNKLQYAWLKLLAGGGAAVFAVGDDDQSIYAFRGAEVGNMREFERDFAGPNVIRLEQNYRSHGNILDAANALIKHNRERLGKNLWTDAGEGEPIRVFEGFTDLDEARFVVDEIRALVDEGFNRTQIALLYRSNAQSRVLEHELFTRAIPYRVYGGLRFFERQEIKHALAYLRLIANPEDDTAFLRVVNFPTRGIGARSLENLQATAHQMNSGLYNAAASLTGKAGVAVGGFIRLIEQLRQETEGLRLPEMVEHVLEKSGLAEFYRNEKEGQERLENLDELVSAAATFVDDEGAVGEAGALVSFLTHASLESGEHQAGEGQEAVQLMTVHAAKGLEFDAVFITGLEQGLFPHENAAQDRDGLEEERRLMYVAITRARKRLYLCHAQSRMLHGQTRYCVPSAFLEEIPQGLLKLLSRARPAAPAWSSGREAPRLVPAASATLPGGLRVGMNVRHAKFGFGVIVDAEGGGEDAKVQVNFGSAGVKWLSLEYAKLDPA",
                "MKAPKILPWIAKKAGISEALALKLWRRAAGEAEQLTGKCDGSEYWGLAVERFIDLADEEATQQHAAEQLLPAPRVDWMWKHQSRMSLLSLMAAQNAYRFWQHTWQNFYLPKGMQNRAA",
                "MQQTYTHADIERAAQAHWQKTGAARAVEDASRPKYYCLSMFPYPSGKLHMGHVRNYTIGDVLARYHKMQGFNVLQPMGWDAFGMPAENAALANNVAPAGWTYDNIDYMRKQLQSLGFAIDWEREFATCTPQYYRWEQWLFTRLFEKGLIYKKLGTVNWDPVDHTVLANEQVIDGRGWRSGALVEKREIPMYYMKITAYAEELLADLDKLDGWPEQVRLMQKNWIGKSTGVRLAFPYELDGKSDKLWVFTTRADTLMGVTFVAVAAEHPLATRAAANNPELAAFIEECKRGGVAEADLATMEKKGMPTGLFVQHPLTGEQVEVWVGNYVLMSYGEGAVMAVPAHDERDFAFAQKYSLPIKQVIQAAGESFSLDGWQEWYGDKTKGVCVNSGKYDGLAYEAAVDAIAADLAAKGLGEKKTQFRLRDWGISRQRYWGCPIPVIHCDSCGDVPVPDEQLPVVLPENVEITGAGSPLAKMPEFYECTCPKCGKPARRETDTMDTFVESSWYFLRYACPDNTGAMLDERVNYWCQGGIDQYIGGIEHAILHLLYARFFTKLIRDVGLPGVAPIDEPFKHLLTQGMVVAPTFYREGENGKKLWINPADVDVKTDDKARPIGATLKADGQPVIIGGTEKMSKSKNNGVDPQALIDQYGADTARLFMMFAAPPDQSLEWSDAGVEGAYRFLRRVWKAVHEHVSAGCVAACGSSAELPEALKDLRRKLHQTIAKVSDDYGRRQQFNTAVAAVMELLNAYDKADLSDTTGRTLAQEILEAVTLMLFPIAPHIGQAAYAELRSGADAALAAFPKVDQAALVQDKIELMLQVNGKLRGSLQVAAAADKASIEAAALAHEMAVKFMEGKPAKKVVVVPGRLVNIVV",
                "MRPALFRSSLILCLALALGACGFHLRGAVELPYQSLYIALPQNSVLGADLRRLIRANQPQLLVEDPATAGAVFRQLSSNRERIIAAMNTQGRAREYQLRLRYAFRIEDAKGAPLGPVNEILLAREVTYDDNQVLSKDQEENFLWQDMERDLAQQILRRLAVAQPLPGKTETD",
                "MQIKGEQLAAQLEQGIKPLYVVCGDAPLLVLEAADTIRHSARQQGYTEREVLTALAGFDWGQLAAATDNLSLFGGRKLVDLRIPNGKPGKDGSAALASYCQRMSPDNVLLLTLPQLDWKEEKAAWFTTLAQAGIVVRLNAPPLAELPGWIAGRLRRQQQQAEAEGLRFMAERVEGNLLAAHQEIQKLALLYPAGHLSLEQIREAVLNVARYNVDDLREALLAGDLSRLTRTLEGLQQEGESPVLVLWAMTEEIRTLAQAKAGLARGQAQDSLFRELRVWGPRQGLVRRAVQALGGRALKEALELAARLDRSIKGLDAGGSGNVWEGFLRLGLLLARR",
                "MTQKLILPAEVKVCATCCYWDGERHVDTEMQVVVVAEECPGECLVTECQAHGLTDVRSIHECLWEDLGPDAVEGPAK",
                "MDIKQYMQTLGQQARAASRRLASASTAEKNTALEAIAGAILRDKEALLAANARDLDAARAAGLEPALVDRLTLTAKGVDSMAEGVRQIAHLADPIGEMTDIKFRPSGIQVGKMRVPLGVIGIIYEARPNVTADAAALCLKSGNAAILRGGSEAIHCNRAIAALVQEGLQIAGLPADAVQVVDTTDRAAVGELITMRKYVDVIVPRGGKGLIARLLAEARVPMIQHLDGNCHVYLEAEADPNKALRIVENAKTQRYGTCNTAESLLVDREVAKMLLPMIGHMLSEKGVEIRGCEETRAIIANAQPATDEDYYTEYLAPVISVKVVSGIDEAIAHINQYSSHHTEAIVTENHTLAMRFLREVDSASVMINASTRFADGFEYGLGAEIGISTDKIHARGPVGLEGLTSQKWVVFGNGHVRG",
                "MLTSQEVAERDSPCKGESRPLYDAIVAAPGFALGLSCSAAALTGIEFLEPCTPQAARSPQAAEAARQLEAWLADARFQFDLPLAPRGTPFQHRVWQQIAAIPLGETRSYGQLAQALGSAPRAVGGACGANPLPLIVPCHRVLAAHGGLGGFNRARGGYLLDVKRWLLTHEAGPGH",
                "MKQDPATEAPAPLRPEDLADIDMFCDALWLEDGLAKTTLESYRADLSALGRWLATENRPALLQAAEADLLAFVALLSQEKKATSQSRYLSSLRRFYRWQLSRGRIGADPSGRLSRPITPGRLPKTLSEAQVEALLQAPDVDTPLGQRDRAMLETLYATGLRVSELVGLKLHEIGFNQGVLRVMGKGSKERLVPLGEEALDWLQRFIQEGRRELLDGCPCEAVFVTARAAPMTRQMFWTLIKGYAPLAGIPREQLSPHVLRHAFATHLLNHGADLRVVQLLLGHADITTTQIYTHVARERLKQLHSVHHPRG",
                "MKHDPHAPETPATQFLRQHRTAFSPHLYDYVEHGGTAVSAACLNVDEHAVVKTLVFQDEHAKPLIVLMHGDCKVSAKELARQAGVKKVEPCKPEVAQRHTGYMVGGTSPFGTKKTMPVFLEKTILDLPLIYINGGRRGFLVGIHPHDLLTLLKPTQVSVALEK",
                "MDIIFIEELRAETWIGIYPREKAMPQTVVLDIQMGVSTASAGASDDIRDTIDYAVVTERLRNELSARHFNLLEKLAEFVATLILEDYAAQWVRISVAKLGMMKGVKRVGVIIERSA"
            ],
            "species": "Azovibrio restrictus",
            "taxID": "146938",
            "families": [
                2014,
                0,
                1571,
                2050,
                1490,
                0,
                1489,
                1489,
                2048,
                2047,
                2046,
                2038,
                2039,
                0,
                1882,
                2037,
                2053,
                2043,
                2044,
                2045,
                1978,
                2049,
                1488,
                0,
                1487,
                1486,
                1485,
                1484,
                1483,
                0,
                1482,
                0,
                1481
            ]
        },
        "assembly_id": [
            "WP_026686282.1",
            "GCF_000429665.1",
            "https://ftp.ncbi.nlm.nih.gov/genomes/all/GCF/000/429/665/GCF_000429665.1_ASM42966v1"
        ],
        "species": "Azovibrio restrictus",
        "target_family": 2053,
        "operon_type": 24,
        "operon_filtered_PaCMAP": [
            -6.766247749328613,
            8.980972290039062
        ],
        "operon_PaCMAP": [
            -0.8763529062271118,
            3.5109751224517822
        ]
    },
    "WP_092210274.1": {
        "flanking_genes": {
            "relative_starts": [
                -20010,
                -19468,
                -16305,
                -15359,
                -14315,
                -14016,
                -13832,
                -13084,
                -11223,
                -10360,
                -9553,
                -7887,
                -6052,
                -5510,
                -4123,
                -3451,
                1,
                771,
                2368,
                2988,
                4500,
                5000,
                5696,
                7384,
                8449,
                11516,
                13619,
                15029,
                15555,
                16564,
                17658,
                18327,
                21169
            ],
            "relative_ends": [
                -19555,
                -16442,
                -15415,
                -14730,
                -14112,
                -13822,
                -13209,
                -11546,
                -10423,
                -9920,
                -8072,
                -7597,
                -5513,
                -4125,
                -3452,
                13,
                771,
                2327,
                2856,
                4475,
                4985,
                5413,
                7420,
                8388,
                11184,
                13615,
                14956,
                15532,
                16574,
                17655,
                18293,
                21101,
                22140
            ],
            "ncbi_codes": [
                "WP_175469619.1",
                "WP_152004460.1",
                "WP_092210260.1",
                "WP_092210261.1",
                "WP_152004461.1",
                "WP_092210263.1",
                "WP_152004462.1",
                "WP_152004463.1",
                "WP_175469596.1",
                "WP_139163914.1",
                "WP_152004464.1",
                "WP_092210269.1",
                "WP_175469597.1",
                "WP_152004465.1",
                "WP_092210272.1",
                "WP_152004466.1",
                "WP_092210274.1",
                "WP_152004467.1",
                "WP_152004468.1",
                "WP_092210278.1",
                "WP_092210279.1",
                "WP_092210280.1",
                "WP_152004469.1",
                "WP_152004470.1",
                "WP_152004471.1",
                "WP_193219814.1",
                "WP_152004473.1",
                "WP_226859994.1",
                "WP_152004475.1",
                "WP_152004476.1",
                "WP_152004477.1",
                "WP_152004478.1",
                "WP_193219815.1"
            ],
            "starts": [
                1308479,
                1309021,
                1312184,
                1313130,
                1314174,
                1314473,
                1314657,
                1315405,
                1317266,
                1318129,
                1318936,
                1320602,
                1322437,
                1322979,
                1324366,
                1325038,
                1328490,
                1329260,
                1330857,
                1331477,
                1332989,
                1333489,
                1334185,
                1335873,
                1336938,
                1340005,
                1342108,
                1343518,
                1344044,
                1345053,
                1346147,
                1346816,
                1349658
            ],
            "ends": [
                1308934,
                1312047,
                1313074,
                1313759,
                1314377,
                1314667,
                1315280,
                1316943,
                1318066,
                1318569,
                1320417,
                1320892,
                1322976,
                1324364,
                1325037,
                1328502,
                1329260,
                1330816,
                1331345,
                1332964,
                1333474,
                1333902,
                1335909,
                1336877,
                1339673,
                1342104,
                1343445,
                1344021,
                1345063,
                1346144,
                1346782,
                1349590,
                1350629
            ],
            "directions": [
                "-",
                "-",
                "-",
                "-",
                "+",
                "+",
                "+",
                "+",
                "-",
                "-",
                "+",
                "+",
                "+",
                "+",
                "+",
                "+",
                "+",
                "+",
                "+",
                "+",
                "+",
                "+",
                "+",
                "+",
                "+",
                "+",
                "+",
                "+",
                "+",
                "+",
                "+",
                "+",
                "+"
            ],
            "names": [
                "hydrogenase iron-sulfur subunit",
                "FAD-dependent oxidoreductase",
                "CoB--CoM heterodisulfide reductase iron-sulfur subunit B family protein",
                "4Fe-4S dicluster domain-containing protein",
                "hypothetical protein",
                "CooT family nickel-binding protein",
                "peptidoglycan DD-metalloendopeptidase family protein",
                "ASKHA domain-containing protein",
                "enoyl-CoA hydratase/isomerase family protein",
                "hypothetical protein",
                "amidase",
                "TIGR03905 family TSCPD domain-containing protein",
                "type VI secretion system lipoprotein TssJ",
                "type VI secretion system baseplate subunit TssK",
                "DotU family type IV/VI secretion system protein",
                "hypothetical protein",
                "TagF domain-containing protein",
                "type VI secretion system protein TssA",
                "type VI secretion system contractile sheath small subunit",
                "type VI secretion system contractile sheath large subunit",
                "Hcp family type VI secretion system effector",
                "type VI secretion system baseplate subunit TssE",
                "type VI secretion system baseplate subunit TssF",
                "type VI secretion system baseplate subunit TssG",
                "type VI secretion system ATPase TssH",
                "type VI secretion system tip protein VgrG",
                "hypothetical protein",
                "DUF6484 domain-containing protein",
                "DUF2169 domain-containing protein",
                "hypothetical protein",
                "DUF4150 domain-containing protein",
                "metallophosphoesterase",
                "pentapeptide repeat-containing protein"
            ],
            "sequences": [
                "METEEHGAAPAWQPKILAFACHYCAFAAADLAGVMRLSYPTSVKTIRLPCTGKLDHGYVLRAFERGFDGIFVAGULEGQCHFLEGNTNAAKRVVRLKHLIAQVGLEPERVEMFNLSAAMGPRWAEICRDFTETIRELGPSPFGEPHQGDKR",
                "MTNTSGSVLVVGGGIGGMQAALDLADSGFKVHMIQRESSIGGTMVMLDKTFPTGDCSMCMISPKMVEVGRHPNIEIHPLSEVTRLDGSPGNFTAVIHQKALYVDPAKCTGCGSCEEKCPKKVPSEFEQGLTHRKAIHALFSQAVPSTRVIDPTQCIYLTKGKCRACEKVCTAGAILFDDTDKEFTLNAGAVILAPGLDRHDPTAHQELGYGRWPNVVSSLQFERILSASGPFQGQITRPADGSHPKKIAWLHCVGSRDPHNGNPWCSSVCCMYTTKQAVIAKEHDSSVEPTIFYMDMRAFGKDFDRYIERAKTDYGVRYIRAMISDVRETAEDGNLTLRYERPDGTLVSESFDMVVLSVGLQPRKDAAAFAQTFGIDTDPMLFPKTSSFCPVASSRPGVYVTGSYQSPKDIPETVAQGSAVAGAAMALLSEARGTEITTRSLPPETVSADDEPRAGVFVCHCGVNIAQTVDVKSVAEIASDIEGVAHAEDLVYACAQDSQEIIRQRIAEKGLNRVVVASCTPRTHEPLFRETIRAAGLNPYLFELADIREQCSWCHMGQGEEATRKAKELVSMSIEKSLRLMPVATASVPVTPRALVVGGGVAGLTCAISLADQGYGVDLVEKETQPGGLLAGVSTSWDGGDVADFLRERLEQVAIHERITVHAATEVETSEGYVGNFTTTLTDGSTVEHGAVVMATGGTWHEPTSFLYGEDPRAMILRDIETSLAEHPPEDHEQFLFIQCAESRCEPRNYCSRICCQESVKHAVAIKKATPKAHVTILYREMRTYGMREMLYAEARDLGVLFVHYSLENMPELTPLPAGIEVRLNDEMAGFPIRFVVQRLILAAGLNPHPATGEMAKKYKLTTNSDGFLLEAHVKLKPVDFPSEGYYVAGLAHAPKNLDETISQALSAAGRAGVLLSKKELAVSGAVAKHNRELCMSCLACVRNCPYGAPFIDTDGKVSHNEVKCVGCGICAGVCPAKAFQVNSFKDDQIAAMIDAAAPGKMVNGEQ",
                "MELAYYPGCSLHQSSQFYDHQTRLVFSTLGIKLTEISDWSCCGATSAGKFDDFLAVALPARNLGIAETSGFDEMVVPCSGCYSSLLMSQVRLKQDPALLSEINRDLTRKVDNSLKLLTILDVLLKATADPGVKEKVVHPLHGIKAACYYGCMTRFAYDVPVPDDVENPRGMETLVEFFGGDTMDWSYKTACCGASAAINDPDTALALMAKIMRDALARKANCIVTTCPMCQLNLDAYQERFCNAHGIYERLPVYFITELAGLALGLPMDSLNMKQHFIDVTGLINDTGILEETRTS",
                "MDVWTYDPKEARQFAVEVMERSNQNIFACYQCRRCASGCTVGEEIGFTPDRLIRMVITGNRKAALENALVWQCVSCYTCGTRCPNDIQAGRVTETLKKMSREDNLVPMSPTIAYFHDSFVTGCTRWGRVNEIQFMGAYEMKHMAKNLVSLNFKAVWKEVRQQTLLMGAMLKQRRLHLKLQTAKGRNEVRSFYKLAMEKKKKGRPPTLPR",
                "MSATTDHDERRCARHPEREGRYYCSKYGRYLCDECMSCADPKLYCKYRSQCIIWELERYGDSGTRAR",
                "MCESNVYLKHGDKEELVMENVAAITPADNGVYVLRGLLGEVKEVKGILADINLMAHRIVFTHAS",
                "MLPEAVACLPPCDFLKGIAEANGLGNVRFAAHEAMLFGTRKSWWGSGRPRPLPHEGVDLCRYYTDGGEPRTLEPGSRIPAAFDGQVWEVSGDDFIGTSLFIRHEGPRGAFFTAYAHVTPRKGLARGDRLGRGEVLAVLVDPVQRGLRIACHLHLSLMTFSDGFSRKALRWATMGAEDAVCFHDPAPLLGEELILCREAADASCWKRG",
                "MTRHDHGLGWVRPVRLSMPSLSDNSADMDRLLRALSGTGSRPSVDFSQFKQVSRLLRQWDFSARCVLFQNGGQLELLDILDPQGETRALGVAVDLGTTRIVMRLVDLESRETLSETVMDNPQINVGSDILTRIHHAATDAGAEELKATVGLAVDDGMETLCLQAGVSAREIYIVAVSGNTAMTHLFMGLPAGHIIREPYIPVTNTPGTHRASLFLENTHPEGRVFFFPNIGSYFGGDLISGILFSGIHRQGETYLLVDVGTNAEVVLGNRDWLVGCAGAAGPALEGGVSSMGMTAGDGVIDRVSMAGGDFTVGTIGDLPPLGVCGSGFIDLAAVLFLTGMIDAKGKLVESACKGRYTVEHGLPALIVVPEQESGTGSAITVSQASLDSLIRSKAAMYTILETIVMKVGVGFGDLEKIYVAGTFGAYIDPESAISIGMIPDLDRSRYEKIGNSSLEGATLMLYGDRYMDEADAIRNRITYVELNVDQDFMIRFSGAKFIPHTDPDLFPTVTKK",
                "MFENRSGDTPIFSCYRSGSVVLLKLKNNLVNAISDIDIKELMFDYFKRFTSDPSVKVIILMGAEGKKGRNEYIDFYRKVACGSLSFDKLERLYHALNQFILKLATVNKYVIHADRGQIDTIFLSMALACDYRVLATGSVYQNPYHNIGLVPKGGLAYFLPRMIGSAAASKFLLRKDDITAKEALGIKIVDRIVPPDRLEEETVKMARSIAEVPAETLFGVKKLLNLSQDDLHRVLEVESIELRRIVRSEEFRQEVTGAVERFGVRY",
                "MTSSLNVSRLVCFLLMAIASVSGPAMASDSATMKMPVDGACEGAYVLLEGVCVSQSALQADPVTLLEKINAFKKNGGESSGASGPTSNLSDDNPTCARYKKMINDYLSQGVMTYNPETGKMEKMRGEATEEAIREAREYIDTFCND",
                "MLNEYTRFDALGLAELVRKGDVHPRELLESAISRTEQMNPDLNAIIYTFFDRARSMASGPLPEGPFTGVPFLLKDLMDSYAGEPLCKGSRGIRAVPEENSELVNRFVSAGVVPFGKTNTPEFGLTITTEPKSSGPAHNPWGRGISTGGSSGGSAAAVAAGIVPMASANDGGGSIRFPSACCGVFGLKPSRGLNPMGPESGEGWDGAVAGHVITRSVRDSAAMLDITAGPEVGAPYRVSRGHGTYLDACGTDPAPLRIAFSSRPFTDATLNPEAVRGLEATVKKLEELGHQVEEADPEIDTDALWRDFFVVVCAHVAAEASLTKKEFGKDAFAALEPSTLNMAMIGRSLTACDLVMAKKGWHAVQLSMGRFLTRYDLLLTPTLIAPPDPHGVLPPTRFEDILLKMGSPVATGRLLMKMGLVKHFAGPTLSRMAFTVLGNISGLPSVSMPLHWTDAGLPLGMLFTGRMCDERTLFRLASQIERAFPWADRYRKLD",
                "MYTYEPEGVCAKKIAFEIENNAVKHLVFTGGCPGNLLGIGRLVEGMPVDEVISRLKGVTCGRKATSCPDQLVAALEAFRVGKLEEEIPVVFPSMAG",
                "MKKTIFVVLFLCVSSVCGCGFAPVSPPEWKLEKEGIVLHFEADNQLNQRHGKAYTLYVVLYQLNDPNSFNQLCLDEDGLAKLLECKVYDESVTSVKSIYIYPGSDVTHRMERAEGTRYLGIVAGYGMLTQERMVRLLEIPVYIERESSFSFNKKLVPGLLEADFKLGPDQIVDVDAEEN",
                "MEKPLFWHQGLFLQPQHLQLNHSYHESALTPYNRYIQPHLTGVGNVSIRSSAVSGSSIHIDAGSFWFPDGTYAVIGENALMEPRRFQESWVDGGKPLTVYVGVRKMNRYQGNVTTLGPGVIPGEVTTRYLAREEPENVRDLHQDGPPAQLKTLTLLLKVFFHSELDQLGGYELIPIALLERNGDDIALSTRFIPPVFSLSGSTVLWGLVQDVYDQLSYKGHELESYKKKRGVHNAEFGSRDMVFLLALRTLNRYIPKIAHLIEHKEAHPWDLYVVLRQAIGELSSFSERVNVLGQNEEGGAGLPPYDHDNLWHCYSQAGMILASLLDEITSGPEYIIEFQREDPYLNAVLLPPHLEANSQYYLVVTGPEEIDHILEAVKIGVKLGSKASVPAFVERSLPGIALEHLAAPPQELPRRGNSSYFRIDSQDDRWHRVEREKHISLYWEGLASDMKVEIMIVRRK",
                "MHLSDCFIPLMACVAYALPEAERNQASYEELRASIMAHVDACGRHPARSEFSEEDFEGARFAVFCWVDDRVMQSGWNGKAQWQKESLQRVHFKTAQGGAEFFTRLKETDPSRREVFEVFYLCLMAGFRGRYGMEGDEQILEDLKAGLCRRLVNDDERLTSDGREKWFPAPYKGEMPSGMEPRAKSGSSMMSFLLVLSPAVLCGILFVIYGFILNSEVLTGLVR",
                "MRTFLKAVLILCLLTTLILVPPVVAILLGYSVWTGAALSAGALGLILVFFLVRFIWSRYRERKFVNGLVAEDASVEDKAIASEQRKQWKMSVAELKKSHLRVKGDPLYVLPWYMVMGETGTGKSTAIENSGLITNLAQPPRASGVSGTRNCEWWFFNEAIVLDTAGRYATHQDEPQDKREWHSFLKQLAKYRKKEPLNGLVVTVSAKTLLTGTREEVDLEGRKIRDRIDELMKVIGARFPIYLLVTKCDLIQGMTEFCEQLPDAVYEQVFGSINGDMQCDASFYLSSSFSQVTEKLRNYRLQVARSLGPDSTRARILFFPEEFQGIESRLKVFAEAAFSSNVYQEAPFLRGLFFSSARQSGRPFSQFPEAAPMLEKRASGQEQDATDTSYFLHDLFSKILPVDRNIHVPTRRLMEGKRRMKVMAFSCLALASLTLGVLLSYSFSLNLSMVRDAQREYAMVPSLRGELSEDVDTLERLRLLIRSVEEKNESRLLPDFGLDHCSALERDLKVRYCDRFQGVFLAFYDTKMGDAVVNFSPETSKEELAGVFPHYIRRINLIAARSGGAEPAALSALPQPDFRSLLIPEGSWDNPSVLDAVSAQYLDYLTWASPKMLAGEKEMLASWLSYGVKNEDLSLAWVVTWCNGLGGIPPLTLAEFWEGSRRLADEPFVGPAFTLKGREQVFGMLTELEQALDIPLEIAQKKTTFLAWYHEVYAQSWHSFATFFPKGQETVTGKEESISTLVRMGTQDNPYFSLLSEMALELSFFQSEVEEPPLWMEPVFEFEAIRQHALVSTQNKKGGPNVRVPGKGARLLYRIKKVAGPVNKEAQVPEAVVAGAEAFNRYAEGLSGMSTAALSPAGAFALAGTAFTEDPVTGGSPVRTAIHGEDSLKIVMETHRTPRALFRTLLSGPFDYLWADTCNTAGRYLQDVWDETVLSEIQGVYNKKNISGLLFGKGGAVKRFVAGPAKPFIGKKSKKGYYAKEVAGQSIPFTDSLFTYVTRGTYSVKSDKAVFKVTIEGLPTDINPEATIQPHITTLELESVEKTQVLTNRNYRVQETFDWSSKDGGEVTLTIGVGDLVLEKKYTGSWAFAKFIKDFSNGRHEFRVRDFPEASSSLKRKGVRYIRVKYKMTGTKPILRMMNNVAGKPPEVIVAWLD",
                "MVGLIWRQKWSWYLAGKHPIAGDYLYLGKPTPLLKGFSGWMEKGYEGVGRKADPQAHMAWRFWARGPNGELVCGMIKESRDNHGRRYPLMIVGAGPVAERNRHWDLLPYACRDTWAALESLGGRTITRIQELKRRVVGIRFAEPRWNRFYRERETEKDTVILSGGKHRASGFMDKMNNIEGLARLEHFLVPLDVCEGEGDLAPATKLLRLLKSRSALEPAMVFIGGSETDRYLMCLKRPLMLEDFDTLWVSLREAS",
                "MEQVALLGKEPISEAAPAGEDVRYEPSFESLQEEIDKLSSPTARDAFSWETVDRLATGILKENAKDLLVASYLCVALVNLKGWPGLDVATAVYSDLLETFWASLFPPMRRMGGRLSAVQWWMEKTDEALSGEMKGTADSTVLDRIRGNLAKIDRFLGEHTEFDLALGPLVAKVDRVAPAEEAPKAAEAAPAERKPAVEAVLSTEEVALDAGNLMRSMAPLFKTLKQASRMVREEKMQNPQSYRWLRFALWEPIKDLPPATGGMTKIPPPQRQVTEHLETLKGEEAWEELVSRSESQLYNPQHTFLLTLNYYSAEALLRLGKRYGQAHEMVCRETQLLLQRLPGIEALRFSDGTPFASDDTLAWVGGLQGYLEGQGEAGDEPAADGAQDGTSVADVIQGARVLAREDGKLHEAVDGLHRNIRESGSGKDALAFRLGLIRLLAEHRQEKMAAAHLERACADITRFGLRDWDPPHALGGLKVIYTVMKKLPGKEHAARAAEILSMIAEISTVDAMDLQKKR",
                "MAKDASVAPKERVNIVYKTSVGDTEEAVELPLKQLVLGHFSDTGQEKRIEDRDSISIDKENFNEVLNAQNVSVDLNVPNKLSEDPEAEMNVSLDFKTMKDFGPEAVAQKVPELQKLMKLREALQALKGPLSNIPEFRNTIQELVSDETQRKQLLKELGLNEE",
                "MSEVRESVETPGAEAAVESVSLLDDIIESTHIKPEDDAYALTMQGLHALIAKIASPDAGIEKVTKSVVDDMIAELDRQISLQLDEIIHHEAFQKVESLWRSLKFLVDRTDFRENNKLEILNVTKEELLDDFEDAPEVVKSGLYKRVYTEEYGQFGGEPYATMIGNYEFGSSPQDIKLLGYLGSVAAMAHAPFIGAVAPSMFGLESFAGLSQLKDLRSLFEGPQYARWKSLRESEDARYLGLVMPRFLLRLPYGKDTEPVKSFDYEEDVSRDNENYLWGNVSFAFASKFSESFARYRWCTNIIGPKGGGAVEDLPLHFFEDMGAIQNKIPTEVLLSERREFELAEEGFIGLSMRKGSDNAAFFSANSIQKPKKFPNTAEGKAAETNYRLGTQLPYMLVINRLAHYLKVIQRENIGVWKERVDLQRELNDWIRQYVVDMENPLPGVRSRRPLRKAEIIVDDVPGEPGWYKVGLKVCPHFKYMGASFTLSLVGKLDKE",
                "MPMTSHMEVTGNTQGKIDGSCDMESRENTMLVYAFDHKVHIPRDPQSGLPSGKRIHGPLTVVKEIDKSSPKLYQALCTGEQLGNVTLKKYRIDPTGAEEHYFSIVLEDAIIVEMKPYMPMAFLAENEPFRHMEELKFTYSKIKWTWEVDGIESEDSWKIPV",
                "MSDLRLLERLRQWQNNPGERARDHAGTRVKSVVKHLQLLLNSRVGTTLMDGQFGLPDLSDLKVTYPDSVQDMEKTISRTIETYEPRLSQVDVNFVFQDDRTLRVFFRIDARLNTGEEGREIVLESSVDTYGKMTVRT",
                "MFNYYFQKELGHLKEIGVAFARENPAIAPMLGEPSADPDVDRLLEGVAFLTGSIRQKIDDEFPEIIHNFIRQVWPHYLRPLPATTLMAFAHQEGTDSVAYVPSGVEVDSVAVDGTACRFRTCTDVVLPPVSVVRAGYEETPDGTAGIRVTLGLTAQDDWDADNLRFYLGGGYAEASDLYHLLLTGVRRVVVGTGSSPHGAVLGPDCLKPKGFSEEEALIPWPSTSFDGYRLLQEYFVLPDKFLFVELTGLSAWGERKSGEEVDLWFELTTAPEVPLRVDASRFMLSVAPAVNVFSHSADPVLISPEKNEYRVRPTAPDVSHYQVFSLSGVSAYMAGSGEVRPMKPFHSLAIDESDVVYSEILTKSPVRDAMDVSISIATPGGRAMPDFKSLSFDVLCTNGFLPEQLHSGDIRVATTRSPEGISFRNIRKPTSAVLPPLGTNALWPLISMMNLNQFCLTRLENLKAMLALFLLDGQGGRRVFAASEKRIEGIVGLEADQASRLFRGVMVSGVIFRIAMRKDHFAGMGDLYLFAAVLDRFLGLSAALNTFTQLVVTEIGTGEIFTWQERMGERLLG",
                "MAGTNGRAVAGIREALLERGRSFSFFQAMRHLRNLTAEEGGAQGNGGRPVDGVRVRPSLSLSFAGPGIEGIEERAPGQWLLTANILGLYGTGSPLPVFYTEDLFGVLEGEQDAARDFLDIINQRLYELLYDGWAKSQAMMKVVEEGDTPYGDRFFSLTGLGRTSLRTGLRNPWGLIRYSGLLSQGNRSASGLRTLLSDALGGLSVQVIQALKRQVPISTDQQCVLGVSGNALGVTCYLGTEFEDATGAILIRIGPLSEEAYRSFLPGTDGYRRVVALTRFYLSSPISFALEVVMEENAKKETTQPGQTTWARLGLDTWVFSGESPGELSTRFYP",
                "MITVDMKSLLNRLNPCCRKALEAAAGVCVSRTHYEVTVEHFLWQLLDEPLCDVSRILKQCGGGGDELRRTLDRTLEEFATGNGAKPVFSPRLMDWFQEAQLIGSVEMGEPQIRSGVLLLAFLNRPTQFSTVEIGDLLLRVNREELVKGFASFTKGSVEEVKGAPSGADPRPAGALSKYCEDFTAKARAGKIDPVFGRDTEIRQVVDIFARRRKNNPIVVGEAGVGKTAIVEGLALRIVEGDVPDFLKNVTLMSLDMGLLQAGAGVKGEFENRLKQVIEEVKASETPIILFIDEAHTMIGAGGSAGGSDAANLLKPALARGELRTVAATTWSEYKKYFEKDAALARRFQLVYLDEPSEETATLILRGLKANYEKSHGVVIRDDAVKAAAELSARYISGRYLPDKAIDLLDTSAARVKVLLTAKPGPVEDIERQLQARAREKSALSRDGVYGSPVDTEQLEAVEDEINALETELTEVTARWAMEQGLAAELIDLRQQYWERSVAPEAEVATEVPATEVEETEAAHDSASLSAEPPHGDDVEDDPVVPLADEELRALIDDRSSELAAIQGTDPLVRTEVDPGIVSEVVSDWTGIPAGKVMHDEARTIIGMEEDLKARIKGQDEAIKGISQVIKASKAGLGDPEQPLGVFLLTGPSGVGKTETGLAVADLLFGGERSTISVNMSEFQEKHTVSRLIGSPPGYVGYGEGGILTEAVRQRPYSVVLLDEAEKANDEVMNLFYQVFDKGALSDGEGRRINFSNTVIFLTSNLASELISSAAEAGEIPDTEELISAIRPALSQHFKPALLARMSIVPFLPLPADIMQDVVEIKLRKVANRLQETHNITLTVAPAVIGQIADRCVEVETGARNIDHIMNGTVLPLISRELLQRMSEGELPAEMTLDTDEAGAFVCVPSMA",
                "MISPVEIFENMRQFDCTLNGTKLDVYTLSAAESVSDHFSVQATVVSEKRRMSTDFTGQEGLFTLIGRKQERYVHGVVSRFEEQEKRGRFYLYGVTLVPRAWEQTLISDVRIFQEKTVPEIVSEVLQDGGMQSNTFEFRTHRTYSPREYCVQYRETNWAFVARLLAEEGIFYYYEFTEADHVLVFGDTPACHKPISDKAEVLFTPPGQLVDQMEYVNEFRVAENVVSGKHVLKDYAFKTPSYRPSAEKPAESYENLELYDYPGLLTDEATGTRLAAVGLERARLQKDEYAGKSLCRSFAVGHLFTLAHYPYDESNREYLLTRITHRGTQPQSLQELAPNGKGNTYANEFSCIPSEVPFRPDSIAKPAVSGVQTAVVTGPEGKEIYTDTYGRIKVQYHWDRLGNRDAKSSCWMRVAQSVSGPGWGAVFIPRIGQEVIVSFIDGDPDRPIVTGAVYNGANMPPYPLPAEKTKSTIKTRSTPNGNGFNELRFEDLKGEEEIYIHGEKDWNIEIKNDKGQHVGHDETLAVDNDRRKTVGNDQQESIGNNKDITVAKNHTESVGENMAVTVGKNLDESTGENKAVTVGKNSNESVGENETVNIGVDRTLSIGSNGVIDVGKNLTETIGQKMTLDVGDKADVGVRADLSVMVGKKTVLTTEDQITFVCGSSSITMKKDGTILISGADIKINASGKLVTKGQNITGN",
                "MAMDLQESLYAEHLEESSMLYEQWHGLVSRQWGAWRRIIDFERRLEAHLDALVIGGYQALELCREKARQGDSGELYAAARVLLRHGLHGDVCHLVDGVDSSDSFRIQALSDALCVDLEAKDEEECFQLLLKNGPVDASRARVASRLAGYRRCGGWADELFRLLGSRSLDADSEASVLNALVPLKSSRHLLNTDWYGQSGEGLCRTSAVLIRARAGQAIDDEVLLQVPVCCGLCGDKQAFGLLRTMPVADDVLFAMGLLGDVTAVPFLIRALDHGDQAEAAALSLYVLTGAPLYETVFIPEAVDEDLLFDAEKEKLTRGEALWPPGKEPGETVTRLARDGGRWSSWWQDHADRFDPARRYRNGRLCTPNCLIENLGSESVPATVREAAYEELAIRYTVDFSFDRRMPVEKQVERIKKYEVWDESASGQFEPGAWYFGGHVMESCNA",
                "MNEPSFQKKSVPVQRPFDLLHPRTGRIAASENAGEILVTYDGAGPYGARLLSGINRLELSSEKYVGREVLLVFDGGRPDRPIVVGVLENVLENLVSLDAETEPDPSPVEAFCDGERTVIEAEKEMVLKCGEGSITIKKEGRIVIRGKEIVSRASGTNKIKGGSVELN",
                "MHVLHNKTPYAADTFVLLDQHGTNQAVAIIKGTFIYDGEGLVKAAPDQIPLCYADDYYGKPGGSSVRYASDLVFEKRGTDIVLNGHAYAPHGRAVRKLDTALMVGAHMKHVRVYGDRVWHYRLGVVTRTPPVPFVKMPLVYERAFGGADTSPKKKKKQGHCLENPVGTGFRTARTRKSLHGHPLPNLEWGTHPIQRWKDKPAPAGYGFIAPYWEPRASRSGTYDDEWERRRMPLLPEDFDPGFYNAGSSGFALAEWLKGDEPVALYNLHPDHEKLHFTLPRITMSSAFILDDQTYKPDVRLDTLLIEPDESRLSMVWRATFPKPDRLDELRQVTVTHEG",
                "MKDNSSYSIAITGLGMVSSVGHDVKTACASIRAGVKRPEKLQNFYADSPKGYDEWEDGLVTGHSVLEGDVDDTEGRMCRLLSAAIDDIADDAGLVESDDLPLFLALPGKERDLFSDQTMDDYIIGNKALFPHVSEVLSFPSGHAAGIMALERATEAIGAGKCDRALVAGVDSLIGFSNLSRLNRMNRLKTEMNSNGLIPGEAAAVVLVEDCSKAEQRKAAIQGFVEASATGFESHHCLAGGHAGSGLSDTVDALFPPEEKNSVAVRAMITDLNGESYRSDEMSMMHARIFSRMGGEKEILCPARSTGDTGAASSCVAMCLAARTMIRGGFGHTDCRCLILSSSESGERGALLMTFNTVPDKGD",
                "MGVTVGANGRTVVHKSSGGTSVASPDVCRTQIGPVVVPIPYANTAMSSDLDGGAQTVKADGNPLGHAKSNFKKSIGDEAGDKKGTASGTIQKQAEFTSSSFDVQVEGNGVVRAFDTMIHNNKNTPPAPLMQAPLVQEIMDETPVIPEQGKVEMRFLDPFGEPLEGLELEVDVDGGKEIKTTMANGQIIHITDQKSTTIKVKNQNMNLKAKK",
                "MGDVKSLEEEATLQENEIHESDYKNFDAVILSPALGCPAIVKKSKDGEDVILEMLLLTWSDEKGDQGALTEADVAFHLRYCPWKVKTKTNAYYRRMKLYENIVLKTSPPEPIEALIKISEKYDNVCDSFGNNNDCDDDFTLKLAHTNVFEKVLKTYGVFPYLYKVSVNLKYEEIAAGCLYNFRWVDRQSYESGKGKPIWWCSDSFVQSILSGKYNQQLKDYGDNINETSDENVKVYIYHPVYISNKELLDVGHVTDIHMDSRMDVYAQSEASVIEVKCNCSPKDNGRERTIEDDRFHIPIKDKICNFNQVFTNVCTELFHKGADVLVLTGDLVDYNRGIHTEQTHKKKYVPISKVWNALESDVTKDEYYRTDRNWITFYDRLIDLYDKSEKPVVTILGNHDYVNYGMAPWPTTLVGLVQPWNGVFDQNLTLYESALCYGPGYKDFKAFRKDLDERLKYVEWYMFFINPLADFVLQYGEQSMFMVDWGEKSSVIPPSAKTKMFPLLTFNTYEGVGSLHHAKNVFSKKKKNYAIYKAWIKTPPSIKMLFMHATAICPRDDVSIGEIDYDLSWNDNPLQYGSFDGEREKVLNDLESGKLSIVVGGHSHRNVIMKVADGRAQVIGSADNFGTLTTKHKKIAMVTSSCGPLPKYIPGGPLVCGCTGNKSRYGTGWDYRDGKLYEYRNLDKDGNVSHLTTRHEVEGDACPHCRMPAKKMVRKHPRRHRPGGNLMTFVKKDENVNITSVFSSLSTTEPRPGVMCDEQEVFTGLMILKYIEKASDFIRWKDDTPLEIVSRTKFNRYGDMELPEQVQYVTYLNDDLGVYGSVVGKSDNKNRIRISQLIMKKSFDELMKAASQNSDFAFARYSFNGNKYSVWDREIKMYKEMKVLKSSKENDGMSRKRTDPFKWLVIKFMRKPDLKKRMKLCGY",
                "MKNTELKQLTKNVEKFNEVYEGKTINLANVDLSGKKINGAILVGADLKGADLTSTQFIKCDLTGADLSGAILDNTLFKTTTLEKTIIRDSKLNKVRIHHSQMEYSDLQDSSFDELDVYKSELSSSNMDNTVFRKTAFYKSEVQNCKIRNSEMVNVIINDTNFIDSDLSGSKVQGEIMESSHFGSCVLIGSDFSNCIFRGRLWSAPNFRDAIAKNAKFRHCKFDFVVMMHVDFENVDFRDSYLKLVEISSGDLSGSNFSKCSIVDVNICKTNLENADFSDVTFEGFFIADGAIFKNTNFTGATNKIEELDLLNTVYEGQGLPIK"
            ],
            "species": "Desulfoluna spongiiphila",
            "taxID": "419481",
            "families": [
                1480,
                1479,
                0,
                0,
                0,
                0,
                0,
                0,
                1757,
                0,
                1545,
                0,
                2040,
                2039,
                2038,
                2037,
                2053,
                2042,
                2043,
                2044,
                2045,
                2046,
                2047,
                2048,
                2049,
                2050,
                1921,
                1636,
                1920,
                2015,
                2016,
                0,
                1647
            ]
        },
        "assembly_id": [
            "WP_092210274.1",
            "GCF_902498735.1",
            "https://ftp.ncbi.nlm.nih.gov/genomes/all/GCF/902/498/735/GCF_902498735.1_strain_DBB_genome"
        ],
        "species": "Desulfoluna spongiiphila",
        "target_family": 2053,
        "operon_type": 20,
        "operon_filtered_PaCMAP": [
            6.173340320587158,
            -22.12470817565918
        ],
        "operon_PaCMAP": [
            -4.06081485748291,
            2.146690607070923
        ]
    },
    "WP_142811827.1": {
        "flanking_genes": {
            "relative_starts": [
                -22935,
                -20107,
                -19540,
                -18013,
                -17437,
                -16903,
                -15560,
                -15265,
                -12518,
                -11653,
                -9485,
                -8652,
                -8128,
                -7331,
                -5382,
                -4036,
                1,
                846,
                1880,
                2782,
                3355,
                6249,
                7418,
                8202,
                9143,
                10500,
                11330,
                13210,
                14355,
                15643,
                16114,
                16919,
                17212
            ],
            "relative_ends": [
                -20233,
                -19589,
                -18047,
                -17531,
                -16937,
                -15560,
                -15282,
                -12560,
                -11673,
                -9497,
                -8811,
                -8125,
                -7328,
                -5379,
                -4051,
                22,
                849,
                1883,
                2785,
                3351,
                6231,
                7301,
                8191,
                9101,
                10291,
                11273,
                13210,
                14352,
                15410,
                16029,
                16899,
                17215,
                17766
            ],
            "ncbi_codes": [
                "WP_142811857.1",
                "WP_142811856.1",
                "WP_142811855.1",
                "WP_142811854.1",
                "WP_142811852.1",
                "WP_142811850.1",
                "WP_142811847.1",
                "WP_142811845.1",
                "WP_168224749.1",
                "WP_142811841.1",
                "WP_168224748.1",
                "WP_168224747.1",
                "WP_142811835.1",
                "WP_142811833.1",
                "WP_142811831.1",
                "WP_142811829.1",
                "WP_142811827.1",
                "WP_142811825.1",
                "WP_142811823.1",
                "WP_142811820.1",
                "WP_142811818.1",
                "WP_237218933.1",
                "WP_142811816.1",
                "WP_142811814.1",
                "WP_142811812.1",
                "WP_142811810.1",
                "WP_142811808.1",
                "WP_142811807.1",
                "WP_142811805.1",
                "WP_142811803.1",
                "WP_142811801.1",
                "WP_142811799.1",
                "WP_142811797.1"
            ],
            "starts": [
                2440643,
                2439999,
                2438457,
                2437941,
                2437347,
                2435970,
                2435692,
                2432970,
                2432083,
                2429907,
                2429221,
                2428535,
                2427738,
                2425789,
                2424461,
                2420388,
                2419561,
                2418527,
                2417625,
                2417059,
                2414179,
                2413109,
                2412219,
                2411309,
                2410119,
                2409137,
                2407200,
                2406058,
                2405000,
                2404381,
                2403511,
                2403195,
                2402644
            ],
            "ends": [
                2443345,
                2440517,
                2439950,
                2438423,
                2437847,
                2437313,
                2435970,
                2435675,
                2432928,
                2432063,
                2429895,
                2429062,
                2428538,
                2427741,
                2425792,
                2424446,
                2420409,
                2419564,
                2418530,
                2417628,
                2417055,
                2414161,
                2412992,
                2412208,
                2411267,
                2409910,
                2409080,
                2407200,
                2406055,
                2404767,
                2404296,
                2403491,
                2403198
            ],
            "directions": [
                "+",
                "+",
                "+",
                "+",
                "+",
                "+",
                "+",
                "+",
                "+",
                "+",
                "+",
                "+",
                "+",
                "+",
                "+",
                "+",
                "+",
                "+",
                "+",
                "+",
                "+",
                "+",
                "+",
                "+",
                "+",
                "+",
                "+",
                "+",
                "+",
                "+",
                "-",
                "-",
                "-"
            ],
            "names": [
                "type VI secretion system ATPase TssH",
                "type VI secretion system contractile sheath small subunit",
                "type VI secretion system contractile sheath large subunit",
                "type VI secretion system tube protein Hcp",
                "type VI secretion system lipoprotein TssJ",
                "type VI secretion system baseplate subunit TssK",
                "PAAR domain-containing protein",
                "type VI secretion system tip protein VgrG",
                "DUF4123 domain-containing protein",
                "DUF2235 domain-containing protein",
                "DUF3304 domain-containing protein",
                "DUF3304 domain-containing protein",
                "DUF3304 domain-containing protein",
                "DUF2235 domain-containing protein",
                "type VI secretion system protein TssL%2C long form",
                "type VI secretion system membrane subunit TssM",
                "TagF domain-containing protein",
                "TagK domain-containing protein",
                "ImpE protein superfamily protein",
                "type VI secretion system baseplate subunit TssE",
                "type VI secretion system tip protein VgrG",
                "hypothetical protein",
                "hypothetical protein",
                "hypothetical protein",
                "hypothetical protein",
                "hypothetical protein",
                "type VI secretion system baseplate subunit TssF",
                "type VI secretion system baseplate subunit TssG",
                "type VI secretion system ImpA family N-terminal domain-containing protein",
                "DOPA 4%2C5-dioxygenase family protein",
                "peptidylprolyl isomerase",
                "BolA family transcriptional regulator",
                "septation protein A"
            ],
            "sequences": [
                "MYIARKNLFGKLNLVLFRAIESATAFAKIRGNPYVELVHWIHQLWQIPGNDLHLVLTRYGIESAQIERDLSLSLGTLPVGASSLNDFSHHIEMAIERAWMVASLSAGDSRVRGAWLFAALLQTPELRKVILGICPALQKIPVAQLDSDLAAIIAASNEEGIQSHQEAQLPAAIPGEASSALASQEDQKGALGKYCADLTQQAQEGKIDPVIGREHEIRTMIDILLRRRQNNPLLTGEAGVGKTAVVEGFALAIAAGSVPPSLQHVRLLSLDVGALLAGASMRGEFEARLKAVLKEVAESPQAIIMFIDEVHTLLGAGGQSGSGDAANLLKPALARGGLRTIGATTWAEYKRHIEKDPALTRRFQVLQIAEPDEASAIQMVRGMAHVFAKHHGVDILDEAIKAAVKLSHRYIPARQLPDKAISLLDTACARVAMSIHAAPSDVKALRTHLEAAQTEKNLLQQEADYGRHNANGLVGIQSSIASAQEQLTIRTAQWQAERNVCQEILNTRKLLNATKDQAEKEIQLELLKQLEQTLAQLQGESPCVYFQVDEQIVASIVADWTGIPVGRMVRDELATVMGLEGQLRERVVGQDCALSLISERVKTAKAKLSDEGKPLGTFLLVGPSGVGKTETALALAKAVYGGEQNLITINMSEYQEAHTISTLKGSPPGYIGFGEGGVLTEAVRRRPHSVILLDEVEKAHPDVHELFYQVFDKGWMEDGEGLVIDFKNTLILLTSNTGADLIDSLCDDPLLSPSSEELADALQPELRKVFPAAFLGRLQIVPYLPLHEEVLQRIVRLQMRKVADRLQAQHAIELVYTDQTVEHIVATCGTHETGARRISQFIEQHIATQLAQLWLQAMDERITLSQIQVRAASENSASDKGRDSLQLAPRAGLLVQAKVG",
                "MSASNSSQKFIARNRAPRVQIEYDVEIYGSEKKIELPFVMGVLADLSGKPVEPLPEIAERKFLEIDIDNFDERMKAIAPRVAFSVPNTLTGAGHVMVDITFESMDDFSPAAVARKVDALKQLLDARTQLSNLQTYMDGKSGAEDLVRTLLGDPSLMKALAASPKPVAEAANA",
                "MTTQSAVARKQTEFADPDVFTGLLDREFKPKGVEQRDAVEAAVRTLAGQALSNTVTMSDDAYASIEAIIAEIDRKLTAQINLILHHEDFLKLESAWRGLSHLVSNTETDEMLKIRFMDISKTDLRRTMRRFKGVAWDQSPLFKRLYEEEYGQLGGEPYGCLVADYFFDHTPPDVELLGAMAKIASSAHAPFIAGAAPSTLQMDSWQELANPRDLAKITGNLEHAAWNSLRETEDARYVGLAMPRFLARLPYGAKTNPVDEFNFEEDTEGADHKNYVWNNAAYAMAVNINRSFKMYGWCTMIRGVESGGTVENLPCHTFPTDDGGVDMKCPTEIAISDRREAELAKAGFIPLIHRKGTDHATFIGAQSLQKPQEYMDADATANANLSARLPYLFASTRFAHYLKSIVRDKVGAFKEREDMQRWLNEWIMHYVDADPANSSQETKARRPLAAAEVVVEEVEGNPGYYSAKFFLRPHFQLEGLTVSLRLVAKLPSVKASA",
                "MAQDIFLKIAGIDGESLDSAHKNEIDVHSWAWQILQESNMHQGSGGGSGKATVKDLTFVHAVDRASPNLMKFCLTGKHITEAVLVVRKAGGTPLEYLKVTMSDVVITNVQPSGSNRDEALLEQVSLSFAKVKQEYTVQNQQGGSGGAVTAGFDIKLNKEA",
                "MTRTLLPLWLLLSLIVAPCIAQNAKEPTKLMLMVEATAGANPDDSQRPSPIKVRIYELKDSSGFMEADYFSLDKSDKTVLAADMLSKDEFILRPGEIKKIERKSNPQATAIGVLAGYRDLPNAVWRTVFKLPEAPEAAWYRAMLPANKTVLQIQLQPQGIVLTEKP",
                "MTWQNKVTWSEGLFLRPQLFQQQERYLESFAHRRAEPLSPFFWGFGQFRIDRESLTLGKLVLATATGLFPDGTPFDLPGQTPPPPPLTLLPEHLEQIIYLALPIRTPNGEETTFESSPGSLARFNVIDAELRDSNSIGQGAKIVQISQLRLQLIPQKELTSAWMGLPLAKLTALRSDGSAELDSTLIPPVNRYGASEQLTQWLGQLHGTTRQRADNLAQRLSGSAGSGATQAAEVSDFLLLQILNRYEPLLDHLIRVKETSPEQAYILLRGMAGEISTFIRVQTRRPNPLPAYEHRDPYTSFKALVEDTRELLNNLLVRSAQNIPLQEKQHGMQLASMDPQQLRGFHFLVLAVAANMPAEQLAQNFTAHTKVAPADRLPELVRLHLPSLVLRVLPVPPRQIPFNAGYVYFQIEPQGPLWEHMLTHGGIGLHVATQLPGLQIELWGVR",
                "MARTIIVVGDPTSHGGTVVSGSPTRFIMGKAIARMGDNVDCPKTYPGGAPHGVNPIVEGESSCLIDGIPVALEGHATACGCTLIGTVPVRHG",
                "MPTPSLTSLTTLIPAERILTISSASLEAQAGHAQLQAVRLEGHEGINQLFRYQLTLQTPDTPVPGGLVELDLQALMGQAISCHIQLEGMGTFEAGSIGGVVKGQLATPHQGSGVRQISALITAATLIQETPRQRVYQLTLEPWLAQARLKSDCKVFQDMSPVAVIEHVLANYPQPSTKRLIESYPVRDYCVQYNETDLQFITRLMQEWGINYHFEHSGEAHRLIWSDHNGAFQIRQEDLQQNSADPGLNPYHTIPYYPLGHKTDREYIHRFSPVQRLTASAYASADYDYTRPQASLAVQASSDHAGNHPAHQIYLWRGANSGVGGGAGGGANTSLTSSDYSQPNAGAGAGVDAANHTEPQGQHLARLRLQALRQGALRARGAGHIRGIVPGSSFTLAEHPQTSANTEYIVLHTTLDIENPSEHKTGSTNTQDTTQGQWRVHTEFEVQPSTIALRPDGTQSKPLIPGPLSALVVGPAGANHHTDYLSRIKVHFPWDRHDARDQRSSCWVRVASPWAGNQLGAIHIPRIGQEVLVSFEGGDPDKPIVIASVYNQNNQPPWELPGQQALSGIRSRELTAGQGNAAAGRSNHVLLDDTAEQIQVQAKSDHQHSQLSLGHITRIESGAGRQEHRGEGFELRTDGHGAIRAQDGLLITTEGRPNAQGHVKALSETAARLSQAQEQHRSLGNLAAQHQAQEAGEGADQGEVASALQMQNDSITGKTAKDTAHPELTEPHLVLASPAGIESTTAGSTHQHSQAHHAISAGGHVSTSTAKSWLLSAKETIKLFAYMSGIKLVSARDDMDIQALQTNIHLLAKMDITMTANEVHLLAQKNVLLNGSGSHIEWQSGGMTEGTNGSRAVHAGQHGVVGAASVPLPPPQFPSGVCKECVLAAAKSASGLALANR",
                "MYRITDPHTPDLGDRIRQAVEACLAQYPDSSAYALIDPTLVADWGALLWQAAQDQPDQVQSVYQDTPLAELEACSLFLARVARKDLEQLLERGQAGPVLSFVQTTLSLEQLRQHLACFARARTPDGKWLLARWGCTVVAPVLVKALTPAQKSRFLGGFAAWYLINRKGQLDIVNGSMDAPSAAADLETEGMLEYGYAVDDDALALVADASEADVLLHALGTQQPHALGDRPASMLHSMARQVLARMREAGIPEGVARLELLARALQQPSAQASRALIQGHP",
                "MTRTVFNAPLRISANPAQEMTPTVDEVVASLMAPSDPLKCEIPLYIGLFFDGTNNNRDRDMPERGHSNVARLFNAHKSVAENPEHTGHYKTYVSGLGTRFEPNQEPGESDEGKAYAKGGQARILYGVLEVFNSVHKAFNNEFALYKEDDIKALLKDFERQVDGGSTDPERPAPTRESWLANIYAHATQSIQDARKRKPLPNIPYIHVSVFGFSRGAAEASAFCHWLNAAIPSGEIAGMPLRIKFLGLFDCVASTGLADSARRALGPVAGFATGHFAWAKETRQALPALVERCVHMLGAHEQRLNFPLTRIRGGQLSEYVYPGVHSDVGGGYGLLAQGRSKTDAELLSQVPLLHMYKLARIAGVPLLDATLMSKQLLEDYALSPAVAQAWNDYMAQAQDYAPRTQPAPMATPLEECQDLHALIALHMRLYYDYRRIYLPPPPGKTAHVLAPDLFRLLHNPISAQDEDNIRSYNQNLQGDLSLFTQWQAAKQRDDWDPSTREGGQRRIWIDDTLRRHSNWLPQFICQQQNPADQAWIEVALGVLQGRSQVAGQAHCVLLGRYVHDSLAGFVLAGPITHDDKARLLVDIVHRQGKGKTLNAFEKTVFANYRKRVDAEDAGTVQVPQGQTPLRKLVKDRMDALNAMNATNRKDELDQEAAYNTKYRFGYADALYVSSCELYPVMRDEDAGLLQSWVKAKAIGIITSGRREGGGYFLPRAVFE",
                "MQRMTQRAFTCATLALTALVMGCAQPAKLTPEEQAWNEREAVREARDAPLRAREAAIRKSQETPTIGVGLECVRHGGPQQDLMPYVQGFWVQEVPYGQVSPEMSGGDFNCGGTIAGGYTIPRTWRPGMKVKVKWYTWDRPKPTTITIPVEDDPTIAPGVPIVERGVKGALHEYTTTIPYYPEPGRAYVHLFRNGQARVIISNIGPTGRDHPLPFSALEPPPEVE",
                "MAHGVRKALAPMAAVLALAALSGCAEPTSSAGVTGYNHTSNRSIYTFSVNGSMGMNLPPESGGGGTTCCTTIPSQWHPGIKVKVRWVYQGGTELPPAPPPQEAEVELPRYTQDDIGRVAVHFFPDHKIKVVVTDMAIWHPQYPADLRWRAPTPPDAVQATPSPAIQPASQPSAQP",
                "MSTNSNTMTPAQSCAAGSKALESDGHYAWADDTLQIHPAVTHCEHCVAAHELDLQAKSASGAHGICASSYQNRSKSTLHSLHTRCTLSLKRMAHSVRKALAPMAAVLALAALSGCAEPTSSAGVTGYNHTSNRSIYTFSVNGSMGMNLPPESGGGGTSCCTTIPSQWHPGIKVKVRWVYQGGTELPPAPPPQEAEVELPRYTQDDIGRVAVHFFPDHKIKVVVTSKDLGHPQYPADLRWRAPTPPDAVQATPSPAVQPATQPSAQP",
                "MSTTSNTPPASAQSCAAGSVPTPTLTPAERMRAVQQHAKLASPVLSCSGNVFIGMFFDGTGNNEKLDYDNGNVPLEQQKPSNVVRLYYAYKEGQEEGTDKYFKYYVPGVGTPFDKIGDTADLVGRMSGGGFGAGGEMRILWGLIQVLNGVNRYASRDDLIKEEQAKAIVQNLGGTGSTGWQRQLALKDTWQTKLKANLKVFSKPALDRIVVDVFGFSRGAAQARAWVNWLYGLCEQQGSDARTATYLLAGVPLQVRFMGLFDTVASVGVGGTVAGNKALESDGHYAWADDNLQIHPAVKHCEHYVAAHEVRASFPCDSVRVDAAYPPNVRESVYPGSHSDVGGGGYTRSAQGKRDGLARIPGMAMYNAALSWGVPLFRLEALKKNQTAVYDNLIPSAEAVAAHQAYLQAVGVAPGSVEQQHRGHWAWYLCYRIACREAYGHRSFVRAATEAERKLMMQTQNDLAEALSRAGAAARAVVARDAPRMGAIRVPNAAEAVLLHMEKAERIINPPAAVQVTLEWARLRQRLQKDGGVLLRNADHPELDVAELLHALVDGDASASAGHIPTVPPAVVGFFDTYVHDAVAGFIGDAFNEYSANGYGLFKFRRMFFGNRADAYAKALAQADNAQRLAGRKAATGATPTYTTSMSTSP",
                "MSDPALLDTNKDKGWISAPPTGESGTMTVPDAMPQGMVFSPGYHHDARLAALERVIKEGGNPFLEAASVLLRTLAELPVQIDVPGLHGLHTLLVQEVQTYTRLCEQTNLRRDHMLAVRYALCTALDEAINLKPGSDASGGKTSPGLWSTQALLNQFHGENGGGRTVFLLIGRLANMPNEHMPVLEVLHHVLCLGFMGSYRTQQDGHRVLETVRHRLYTLVSATQESVPRELSQHWQGVGQGRFKLLRSVPVWVSASVLGLALFAQFSWYKYHLLTQGRAVQKSIEALSTLQPPVVQRSKLNLPELLQAEVAQGRVQIDEDAQRARVVFKGDGMFSGGLATLSPDTLALLTKVANALAQIDGAVRVLGHTDNQPVNLPEFPNNQVLSQKRAQAVLAVLQAHGVDAARLQAEGKGDTQPVQPNTSAEGRSKNRRVEIELLAPVNK",
                "MRGFFASPVVAAILAFLALIVVSLVIWFVGPLVAIGDLHPLQDVGLRVSVICLLLVLVILWLLKWSLSIVGVACVCLLLWHAGPLLALGAWHPLELVWVRVMCIGVVLVLYAAWGVYKVLALMRSDEAFARKLLRKDDKSPKALAREEVRVIKDKAGKAVGQLRQMHLTVAGGAGSMWSFLRRVVEGKRYLYELPWYMIIGTPGAGKSSVLLNSGLQFPVAEQMGVASAQLTLSQSAGTQNCAWWFTNEAVLIDTAGRFTNPQDGRSQQASGDDAPEASDEQRNVAEWQGFLRVLRQVRPRAPINGALLAVDVSKLLVEDAAKSMLHAAQLRARLNELREQLGIRFPVYVVLTKTDLLRGFAEYFGSLTSEARTQVWGFTLPWQDGGPLAEAPVLASQLEQELRALQSRIAQGVAIRLQEEFDLDRRQALYVFAQELAAVIPSLVTLLDAVFADSRYDTTQLTHSLRGVYLTSAMQYDERAVTADQQALVPRLMHALARVTGGATKAVQPDGTRSFFMTDVFKRVVFPEAHLVKPNLRWEARFRLARLTGHALVIFLFFWISSGLMLSQSNNQQYLSDVGAKTEALTDKMRGLLTQRDSARMLEVLGMAQELPTHSGLDLVNPPLSYAYGLYSAEPVVAASHHAYGDLQDRLILPVVVGRMETVLRNAVQDQDAKVAYDTLHVYMLLHDKEQFTASTTAAQEVRKWVLQDWQEGVQTDEQSATAKPLEKSLAATFNNSAAMVSYLQDMFSGKRVVQSGTSRNDALVRQVRTFLDTTPANERLYERTKASLIEVVPQDFTLVRALGPQAGTLFSLASGNPLEAGVPGLFTYDGYHEIFAKKLKELVVQAQAEDAWVMGRTGNVAALKDDEKLALVEDIRRQYLEEYAQLWTEFLADIRVVRADSGRTLSFELNMLRQLAAPDSALVRLARMAARETTLSRSLQTRSTEEKSLFDKAGEQLDSKTNKLNQNLGLRPEQRFERQYVDSQFGALREVVTGQGEGGDGQGAPKVALEKITSLLGEYYTSLVIADSAISGGNLPPSGEEAATKIKIEASKLPAPFREVLMGASANGADKISQASVSILRVQAQAQMDRLVGMMNQMVVEPCRRSIAGRYPFAATTQEVAIEDFNAFFGAGGTADEYFNKYLASLVDTSDRPWRYKSPTLAASAEPAAAAAGAARAPTTGPTMMGELLKLMAQYGPAPDVFAQVGQIRDAFFKDPGAKRMAWKLDVSVQSLDPSVTELVMDFDGQTQRYAHGPRQALAVQWPGPRSGTMAEISAQPRIKWDTSTVSARGPWALMRLMEQGRTIPSASAGKVAVEFLFDNRRSVLEVSSSGVNPLSSSLLRSFNCSGKTS",
                "MQRKNQLIADTMLNALTRYAVKKRLVTPLAIWGKLPSHGDFLRHIASPREAADWQEWALHVWNRHHQTSVRPRSPETGRSAQQGWMHLEPVASPVSMRAMPVSFVMQPGTLPFAPQRFVVGAILDSEDSVGRACPLVIYQQVSRHWMAQLLNSNTLGQGQDLMFWLCRLLARTYATHADWQKLVRAVDALWTLYTPGVSNLLSSPPHLVEAALARGVVKRYCANEELDMANTLRGMRSLPWRSLPERTLRLEAPVSAYWQQDMEGGYVNASEDLSSLWRGHS",
                "MSVDTLELRGLFYLGQAFDFTWQWPTQATHVHFAELLRACPAPGVAHMPYLDACTLHARAAPSGTQWSVSPESGDIACSVNGQALEEGSMAQLHDGDTLEVGLLSFQVHLLAPSAQAHAADLAMQRFVLTDLDEVAPDEGYDTRLRGISDLINTELVTDPAANGPAAAPPSATTEQGDVLSVLHTQYLRKLRDPAYNSDEGHWQGLVQARESAATLDPFDDLKLRAGNENSLSDLVGQAQTIGEVFADLDEAMAHEFMKPDRADSVLHLFAPKELQAQAPAESAATALPGSLAHLLQASLPGLTLREHHSLSLDSAMPLFSDTPDTATKAPTLNTAAPHQALPSP",
                "MTAQTAPTPSLTLSQLHPDHHLGQALALLEKGVRFKPTQVQARWALVEFLCLLGHWERALKQLQTAMQLATVDEENGPGWLHTAYLLRGLIRAQDQRSAVFAGEQQPVPVIDTTPWMQDLAQAIAHNARGDHARADVLRCRALEQAPTQAGICTQDNESGEQTHTWLSDSDTRLGPVCELIIAGGYRWLAYADIACLHIQRPSSVLDLVWLPVTLQLRGTLAADKTLHAYIPTRYHGTEDKAADYTDPQARTLLLSRLTLWHEVGDTGVFAHGQKTLMTEHGDMPLLDLRELRQPLSEASA",
                "MSNVTPSLLHPGARPLPSTVERNSKKVERRYLPTLFDRLCDDAPSQSTESPEAYASSRSQLRQIILRDLALLLNTTDQSDLIDRKAYPAAAQSTINYGVPALAGGYLSEKKWVDIETMIRSAIVSFEPRLMPETLMVKPVLKEQASGNYNVLTFEISGHIQMQPYPLELTVQSSVDLETNRIELHLTRS",
                "MPSLTTLIPAERILTISSASLEAQAGHAQLQAVRLEGHEGINQLFRYQLTLQTPDTPVPGGLVELDLQALMGQAISCHIQLEGMGTFEAGSIGGVVKGQLATPHQGSGVRQISALITAATLIQETPRQRVYQLTLEPWLAQARLKSDCKVFQDMSPVAVIEHVLANYPQPSTKRLIESYPVRDYCVQYNETDLQFITRLMQEWGINYHFEHSGEAHRLIWSDHNGAFQIRQEDLQQNSADPGLNPYHSIPYYPLGHKTDREYIHRFSPVQRLTASAYASADYDYTRPQASLAVQASSDHAGNHPAHQIYLWRGANSGVGGGAGGGANTSLSSSDYSQPNAGANTAANRTEPQGQHLARLRLQALRQGALRARGAGHIRGIVPGSSFTLAEHPQTSANTEYIVLHTTLDIENPSEHKTGSNAGKHAGSTNTQDTTQGQWRVHTEFEVQPSTIALRPEGTQSKPLIPGPLSAVVVGPAGANHHTDYLSRIKVHFPWDRHDARDQRSSCWLRVASPWAGNQLGAIHIPRIGQEVLVSFEGGDPDKPIVIAAVYNQNNQPPWELPGQQALSGIRSRELTAGQGNAAAGRSNHVLLDDTAEQIQVQAKSDHQHSQLSLGHITRIESRAGRQEHRGEGFELRTDGHGVLRAQDDLLITTEGRPNAQGHVKALSETAARLSQAQEQHRSLGHLAAQHQAQEAGEGADQGEVASALQMQNDSITGKTAKDTAHPELTEPHLVLASPAGIESTTAGSTHQHSQAHHAISAGGHVSTSTAKSWLLSAKSAARMFAYNAGIKLISASANIDAQALSTSLHVLAKLRITHNARSITITAQEELRLGAASSFTTLNAAGITHGTPGQWDVKSATQSMELGKSLGIDVAGLPHHELHSVEFEWLSPTGAGLARRPYELSSERGGHSSMTREDGQLPVVYSKEASQVQVKRVWAEFEVQPVKDSAVAETPRQS",
                "MADSATGTTSSQANNKVSIRYTDKEMWSEAQEFAYLRLATTQAYKLNLWGVPEVVTGKKHLLTEYNVRARRISATYARFYLEKEEGGKASKKGRFYWMALAAFAAKTVACSLEDVRVGSMPSGVDQVAKGLGKGNLWLFYDIAPWHWMHANAPDCMAQYENTRSDTNLVPALIAATQVMPWAAQALPKIGRLKTNQHIHAAFEKVRAIEAIPMGDEIQKKRRREAQLEHLFAIAEHEQKVVLQPLIYDDEDFAWWLRQQRKAWVNWASPTLELVFAAACTTDDPELKSVAPQDTVLEDFKSRFHWIGKAAKKFHGLMQTQAAYMEGELQAMASWVSMSDPAPKPIPPYMP",
                "MKQEVSIQLGMSGQDFVIALGREDTRTTKQPMGVNFYDLDWPSKLPGVVNVVHGPHGFSLTAVLGLMGTEDLKLPGGVQDIDINFGITPADLIPHDEARLQVMALLKRLQTAGWKQHYYFGEARIKGRSTLAKGSLALDARYTPTFEEWMALGNSASWLLQTNGVYMALSMRRDSDRMAPYRPGAYLMSMTLKTEEQEMRGYFDEPDRGNWRTLWSDSARLKRFQDARMKSETQARAKGLEIDTQYQDPAILALKKD",
                "MRRVALRGMRLPAVAAVLALAVVLACSACTRAQPEAAPTTGQHTMKQEVSIQLGMSGQDFAIALGREDARITKQPAGLNFYAIHWPARLPGKVNVNHGVHSFSLNAALSVQGVEDVDRLVFGVDEFSINFGITPADLIPHDEARLQVMALLKRLQDAGWKQNYGLSSARLKGRSSLQDTLSLDARYTPLFEEWMALGNSASWELQASGVYMELSMRRDSDRMDPYRPGAYLMSMTLKTEEAKCRLLFDEADRGNWKEIWSDKAKQFKEWRFQRETQARAKGLEIDTQYQDPAILALKKD",
                "MQTMKLRKVLVWVGLGLCMAVSALQAARAQNQASQAPPKYSMLRYEWLKKPWTVRYVIEVSERPESLTRIAKELNAEQEAKHSPQFRLYHEYMRPVSPFQGQAYAKERDPIFLNMYGKLGLFVLEFDHTGKLISPHTAPKPLMAKQVLDTENHRNVQLYEGDGKPGANWYSVGDYWLDYLPGSMGDSVTPALCSAQDDGRYGLSRSDRELRTGRKFSVQEVLDSQGIFGCREWTYQLKRPVSVAGLGGQVPDAQGLCAGGFEPGMYKGRLVCPGLDESSHYKPNAKGFVQPYIDVTSYHDKVGKKGTIGHFIGWAGFDDPVRPVIGKFGDRWVCLHECPDGAAPGPIEDIAQWTTRRGWPLPKPGPYFVDSKFKASKEDLEE",
                "MSTRAQAAEHTPPHEQHEQRLRQLFELAQDNQHAVEDAIACLTAEREAFTKERLALLKTATSSAEVANSVQRAMAQAVPAVSQAAEQALERAMQRVLGVTHDAANQAVGEASTPVMERLGTLLQTAVEVETRMHQARSRQAWQWTALATLGVAATLAVAVVGVQQLRAQRADILAQQAELQAQKQAFSEDMARMQATVAFLEKKGGRIQLSKCGPEQRTCLEVASDQGSPRTAYRGPWVVADSQSGKERSYVIPKGY",
                "MDPQLLDYYNQELTYLREAAGEFAAEHPKIARRLGMHGVEVHDPYVERLIESFCFMSARMRTKLDAEFPRFSQRLLEVVYPNYVAPTPSMAVAQLHPSATEGDLSRGFVVPRGSAFYAQVPAGESTACEFRSSQDVTLWPLEISSAQLTGIPPDIPALERFVPPTVQVAGALRLRLRLRGSLKFSELNGLDRLPIYLSGDEQTSSHLFELLHTGAVATLTAAPGQMGERPHAVTQEALVHEGLAPGNSLLPLPWNTWHGHNLLHEYFACPSRFYFLALQHLAPGLARIQGQEAEIIVLLQRDTQGLSGLIDKTHFALFCTPVINLFEQRTDRIELNTGQSEFHLVPDRSRPLDLEVFSVTSMTAQKTDSTQELEFRPLYQSINQDEGNHGRYFSLRREPRLASDSTRKYGTRTSYVGTEVFVSLVDQHDAPYNEALRYLSVKAWLTNRDLPRLIPRNGYQDLSAADSLPLKAIGLIRPPSAPRPPMAQGEMAWRLIRQLNFNYLPLHDMDTRQGAQALRDMLRLYIATDDPVAGKQIEGLIGSHITPVTRRLPGSGPLVYGRGVQCDLTVDEDCFSGTSPYLLGLVLEHYLARHVSINVFTQTQLHSMQRGRVEQWPVRMGARGVV",
                "MKPVQHNTLQDAQARPWAHGFMPLLRRLSAWYAQRPRVGQAERPQQEPYRLGQQASLTFAVREIASVHTGPSRTHIKLFGLGSLGPNGSLPIHVTELVRERVEAKRDTTLADFLDLFHHRAFTHFYRAWAQSQSAAGLDRPAEETFTPYIARLGADEPSQVQHSALAPHARWASVAHRVRAPRNPEGLIRTLSHYFGVPVRMQEFCLQWMPLEPQDLCQLGRPLQSSLLGQGAVIGEVVPDRQSRFRLIIGPLDLPGYLRLTPQGAPRPGSVEQATTSRTAADTVCDLGALIELVRSFIGFEYVWEVELLVDRQAAPASTLGGTTPLGWSSWLGGSDDHVQGHKDKSSQLQSALRDPQSAISGMVLEPEHYASQLLHHAY",
                "MHNPPPTTLGPDAAYPALSAAQPCGTSLEYDPEYAVLQARLQPRSDVQYGSFASQPEGPDWSEVERDCRRLLLLSTDISLLIWLTRARTRRSGAAGLALGLDSLHAALRSWPQDVHPQLMLDGLFDPAVRANALAALCDPEGLLGDIRDIVVCASTAARLSMRDIERAHAIPRPPYSPEPQAIHRQLAALHAKKDATLHSLLQAAQSARALAHWIAHDPQSQLGDDAPHLAPLLKVFADLCAFQAQTMDASLETRQEPYLEDIEQDVEEDVEEDTAYLPAISAAMSHDLQHQREHIRSLLLQVQQWIEHNEPSSPVSVLLKQAQRMWGKRFSEVASQIPPDLLQAWDRDVP",
                "MTSTITPIPAETPRIRGYHAHVYFDASTIEQARALCEAAAATFPIKMGRVHEKPVGPHPDWSCQLAFKAELFGDIIPWLMMRRAGLVLFIHPISDNDLVDHRDRAMWMGAIRPLDLSILGEEASVESV",
                "MKKQILTAIATAALLAVGVPAANAQNVAIVNGKAVPTARVDALAQQIARSGRPVTPEMQGQLREEVIAREIFMQEAQARGLDATDDYKSQIELARQSILVRELFKNFQEKNPVTDEETKAEYDKFAAANAGKEYRARHILVEKEDQAKAIIAQLKKGGKFEAIAKKSSKDPGSGANGGDLDWANPNSYDKDFSAALTALEKGKTTEVPVKTQFGYHIIRLDDVRDAQLPKYEEVKPQISQQLTQQKMAKFQEELRAKAKVE",
                "MNTDHLPTAAALEARLIEHLQPSRLEVLDESYQHAGHAGANDSGVGTHFRVRIASHLFTGVSRVARHRLVYDALQDFIDQGLHALAIEAEESSPVTNH",
                "MKTLIDFFPIALFFGAFKLYDIYVGTAVLMAATVLQMGLIYRIDGKLQAMHKITLVLILVFGALTLWLHDDRFIKWKPTVMYSAMAMGLSMALWIFHKNFLKLMLGSQLALPDAVWQRLNVVWILYAAFMAILNGYVVLYYSTEAWVNFKVWGYAFPLVFIIGQGLYIAPHLKSDDSQQETPAP"
            ],
            "species": "Rhodoferax sediminis",
            "taxID": "2509614",
            "families": [
                2049,
                2043,
                2044,
                2045,
                2040,
                2039,
                2016,
                2050,
                1870,
                1871,
                1478,
                1478,
                0,
                1871,
                2038,
                2037,
                2053,
                1477,
                2017,
                2046,
                2050,
                1873,
                1512,
                1512,
                1476,
                0,
                2047,
                2048,
                2042,
                1475,
                1474,
                1473,
                1472
            ]
        },
        "assembly_id": [
            "WP_142811827.1",
            "GCF_006974105.1",
            "https://ftp.ncbi.nlm.nih.gov/genomes/all/GCF/006/974/105/GCF_006974105.1_ASM697410v1"
        ],
        "species": "Rhodoferax sediminis",
        "target_family": 2053,
        "operon_type": 6,
        "operon_filtered_PaCMAP": [
            4.4953813552856445,
            1.7892190217971802
        ],
        "operon_PaCMAP": [
            3.457925796508789,
            -0.8022110462188721
        ]
    },
    "MBK8915834.1": {
        "flanking_genes": {
            "relative_starts": [
                -32312,
                -30866,
                -30261,
                -27652,
                -24699,
                -22596,
                -20036,
                -17519,
                -15635,
                -14484,
                -13683,
                -8539,
                -7396,
                -6815,
                -5390,
                -4559,
                1,
                1027,
                1761,
                2957,
                6309,
                6957,
                8362,
                9073,
                10074,
                11262,
                11915,
                12456,
                13647,
                15551,
                17233,
                18321,
                19595
            ],
            "relative_ends": [
                -30978,
                -30429,
                -28051,
                -24746,
                -22741,
                -20413,
                -17538,
                -15834,
                -14529,
                -13870,
                -8797,
                -7403,
                -6854,
                -5397,
                -4644,
                -27,
                1017,
                1743,
                2648,
                5956,
                6896,
                8255,
                8589,
                9846,
                11228,
                11726,
                12409,
                13547,
                15338,
                17236,
                18324,
                19598,
                20653
            ],
            "ncbi_codes": [
                "MBK8915818.1",
                "MBK8915819.1",
                "MBK8915820.1",
                "MBK8915821.1",
                "MBK8915822.1",
                "MBK8915823.1",
                "MBK8915824.1",
                "MBK8915825.1",
                "MBK8915826.1",
                "MBK8915827.1",
                "MBK8915828.1",
                "MBK8915829.1",
                "MBK8915830.1",
                "MBK8915831.1",
                "MBK8915832.1",
                "MBK8915833.1",
                "MBK8915834.1",
                "MBK8915835.1",
                "MBK8915836.1",
                "MBK8915837.1",
                "MBK8915838.1",
                "MBK8915839.1",
                "MBK8915840.1",
                "MBK8915841.1",
                "MBK8915842.1",
                "MBK8915843.1",
                "MBK8915844.1",
                "MBK8915845.1",
                "MBK8915846.1",
                "MBK8915847.1",
                "MBK8915848.1",
                "MBK8915849.1",
                "MBK8915850.1"
            ],
            "starts": [
                3601067,
                3602513,
                3603118,
                3605727,
                3608680,
                3610783,
                3613343,
                3615860,
                3617744,
                3618895,
                3619696,
                3624840,
                3625983,
                3626564,
                3627989,
                3628820,
                3633380,
                3634406,
                3635140,
                3636336,
                3639688,
                3640336,
                3641741,
                3642452,
                3643453,
                3644641,
                3645294,
                3645835,
                3647026,
                3648930,
                3650612,
                3651700,
                3652974
            ],
            "ends": [
                3602401,
                3602950,
                3605328,
                3608633,
                3610638,
                3612966,
                3615841,
                3617545,
                3618850,
                3619509,
                3624582,
                3625976,
                3626525,
                3627982,
                3628735,
                3633352,
                3634396,
                3635122,
                3636027,
                3639335,
                3640275,
                3641634,
                3641968,
                3643225,
                3644607,
                3645105,
                3645788,
                3646926,
                3648717,
                3650615,
                3651703,
                3652977,
                3654032
            ],
            "directions": [
                "+",
                "-",
                "-",
                "-",
                "-",
                "-",
                "+",
                "-",
                "-",
                "-",
                "-",
                "+",
                "+",
                "+",
                "+",
                "+",
                "+",
                "-",
                "-",
                "+",
                "+",
                "+",
                "+",
                "+",
                "-",
                "-",
                "+",
                "+",
                "-",
                "-",
                "-",
                "-",
                "-"
            ],
            "names": [
                "L-lysine 6-transaminase",
                "RidA family protein",
                "glutamine synthetase III",
                "DNA polymerase I",
                "PD40 domain-containing protein",
                "hypothetical protein",
                "alpha amylase N-terminal ig-like domain-containing protein",
                "HD domain-containing protein",
                "hypothetical protein",
                "hypothetical protein",
                "hypothetical protein",
                "hypothetical protein",
                "hypothetical protein",
                "type VI secretion system baseplate subunit TssK",
                "DotU family type IV/VI secretion system protein",
                "hypothetical protein",
                "DUF2094 domain-containing protein",
                "ribonuclease PH",
                "hypothetical protein",
                "hypothetical protein",
                "hypothetical protein",
                "GGDEF domain-containing protein",
                "translation initiation factor IF-1",
                "hypothetical protein",
                "tyrosine recombinase",
                "PTS sugar transporter subunit IIA",
                "hypothetical protein",
                "thiamine phosphate synthase",
                "hypothetical protein",
                "hypothetical protein",
                "VWA domain-containing protein",
                "VWA domain-containing protein",
                "hypothetical protein"
            ],
            "sequences": [
                "MTVMPKMEMSPSEAMDALRSRLLVDGFKILLDLEASHGVYLADLLTGREYLDMYAFFAAQPIGYNHPRMREPQVQQELLTAATTKPANPDVYTPQFARFVKTLSETAGLPGFEHYFFIDGGALAVENALKTAFDWKVRKNMAAGRHETGFRVIHFAQAFHGRTGYTLSLTNTSDPKKTMYFPLFDWPRVDNPRIDFSLPEPQRTQDVIAREQIALRQIHDAVRRYGHDIACLIIEPIQGEGGDNHFRPEFLRALRDICDRHEMLLIFDEVQTGVGLTGSMWYCEQTGVLPDILCFGKKMQICGIMCTRRIDDVDNVFKVSSRINSTFGGNLADMVRATEYLRIIRDENLVERARTTGEHLQKGLHDLARRDPRVTAVRGKGLMCAFDLPDAKTRDALRKACQERYLLLLSCGDRSIRFRPVLDIDPADVDQGLKILSDALTALP",
                "MSVEDVVSRSAPEPVGAYPHAKRVGNLLFLSGVGPRRRGTSQIPGVTLDAAGNVVAHDIEAQCRSVFDNVRAVLEDAGADWSCIVDVTVFLTDMPRDFAAYNRLYAEYFAGPGKPNPTRTTIEISRLPTPIAIELKVIAVMPEAR",
                "MPATHHAGRIAGLFTNGSSRPPESSPMEPHATPHSAADIYAKAVFSGETMRKRLPDNVYRALQKTAREGKPLDAAVANTVAEAMKEWALTHGATHFCHWFQPLTGSTAEKHDAFLEVDESGNAIEKLSGDQLIAGEPDASSFPSGGIRDTYEARGYTAWDPTSPAFILKTRYGATLCIPTAFVSWNGEALDKKTPLLRSIQAVSEQALRVLRIFRTDRGVSRVHATLGCEQEYFLIDRKHFERREDIRLCGRTLLGAFAPKGQQLHDHYFGAIPERVVGFMTQVERRLFELGVPVRTRHNEVAPGQYEIAPTFENANVAADHQMLTMHVLKSVAEQFGFYCLLHEKPFAGINGSGKHNNWSLATDTGVNLLNPRDETHTNMQFLVFLTAVIRAIDLNADLLRASIASAANDHRLGANEAPPAIISIYLGEMLSDILDQLARGTPRSTKKGGTLHLGAHTLPQIPRHSGDRNRTSPFAFTGNKFEFRAVGSSQSVAWPNTVLNTIIAESLDFMATQLEARLGRKYNEKKLEQVVRKLLQECVKKHRRVVFDGDNYSRAWHAEAEKRGLPHLRTTPDAIPVLGTKKAQQVFAKYDVLSPRELKARVDVLTEQYNTILAIEARTLTAMLRQHVMPAAVRYQSELAQAVSATKSAGVPVAHAQRQLSDLVGRVEELSAAIGEVERAEAHTDADAEKHAQWIRDRLVPAMQRARAASDSLELVCPADLWTLPTYSEMLFIR",
                "MARALYIIDGHAQIYRAYFAPFGNLSSPTGEPTRATHVFYQMLINLVRDRKPDYVVMVLDSDEDKLERKRIYPAYKEHRDPAPEDLPVQSRRIVQILEALRMRTLRQTGHEADDIIATLCEKLTTEEPDLHVFVVSRDKDLEQLLSDRVSLFDPFKGDVITPQRLLETKGWTPAQAVEAQTLMGDSVDNVPGVPGIGPKTAAKLIQKYGTADAVLAHADELSPKQRDALRAFAAQMPITRQLVTLRRDVPLRFELEDARSDRLDWDAVKPMFTQLGFRRLVEQVPGRSAGDGDAPVKSPAPEAGEAGMAPPSAGAIHAASPRAGNSSVDADEADGAEGGASADFMSAAVAAKDPRAVEKADAALLEPRRTQWRLITNLADLDAVARDLASVGEFCVDTETTSVNPIDAELVGIALAWQVGSGCYVPTMASFGTALDVAEVRSRLGPLLADPRIRKIGHNLKYDLLVLEQAGLIVRGPLFDTMIAAFLCDPLRNSFGLDSLARVVLDHEMIPITDLIGKGRDQLRMDQVPLEHVAEYAAEDADFTLRLARHYEPRLEREQVQRLFHDVEMPLMHVLARMEEAGISLDTGFLQTLSGRMAVRADELVTRIHELAGVKFNVDSPKQLGEVLFDKLGFRVVKRTRTTRSTDAEVLETLAAEGDNPLPALLLEYRELQKLRGTYVDALPAARSARTGRVHTSFHQTGAVTGRLSSSEPNLQNIPIRTELGREIRRAFVPRSREEVLIVADYSQIELRVLAHFSEDEQLLTAFAQDADIHTFVAAQVNNVPIEQVTREMRSRAKAINFGIIYGQTAFGLARGTGMSRPEAQRFIDDYFARYPRVRGFMDRIIADARRDGGVRTILGRWRPIWDIESRNAAARAQAERLAVNTVMQGSAADLIKIAMVRLQARIEQERLPLRLLLQVHDELVCEGARSRAAELSGVVREVMSAALALRVPLKVDVACGENWLESK",
                "MSSALNRPVLVAFCASCAITLAALLAGGCPNQPQTAGEVLESPLDATQFIQGPPGDKGDTGPVGPKGDKGDKGDAGVSGSTGAAGPTGAQGPSGDATPDATPPAAPQQVRVARNALGPPHHEIRWSRPTNVAVAYFVVYSSFLSLLAPPDSDIIAVVPGAATAAPITLHADSGVRHVRVRAVSYTGVAGALSAELALDTTSRVALRADRNTDGVDELFALPIDSTASAADLTPFGSSADVTAFAWSPNANRLAFIADGDTDSVMELYVVDPAGAEPPLRVSGALPGLADVSAFAWSPDGRRLAYLADAHTDGLADLYVVDADGSTSPARISTAASGSSSGLTSLAWSPASNEILARGDVDALGRTALYVFRADGSSKTRLDTFTTSTGTVASAAWSPTGKFVGFVSTPESGTPYSMYVATPDASMVENVGGSIPNTSGIFGWEWSPDGARLAYLGDPDGLFQIEVFVTTPTAGAEPFKASGNLTSGEAALLLAWSPDGKQLAYVADAEVDGAYDLYVTTAVPGAAPTRLTSGLTTGQAVESFTWSPDSRWIAFIGDTATPSTYEAWYVPADASDVPGLLSGSMVSGGNASVTAGAAWTADSARVLFVADRSTDEVFELFATDIGANSIPRRLGGAMVTGGDVQLFRAAALGQ",
                "MTLAIADRRTLPLAVACCAILLAFGAIRAPAQDGGAALGGATEPPPAAGALPGEDDDAPSEDGGPADGGTPAAPGDGPGEAGNQPSGGEAGAATEAGPCDEPSQTNCGEVDEEAPPPFGYEGPFVPIEQPADWSDDWLAAPPVDVLAGGGSGLRRRPFLAFSFASADLYQRPDRNRFYEVLVLHYNTAPTSAASAGYFQFWENYRAQVRAVNPSAALGVYYSAITTQSPTDPSHYPYPSTDYSSGQFVCLNGTNANLYDPRPDSFGYYSPRNLADRADWQPWGPGLFGRWPFYEFYSRGWMLRQTTYLCRPVMDVANPQVRHFVSQALVQALTVEYPHANAISFDNAALLRSSFDHWPGKGQPLSRYAVNPPDADFKAYLDHVRAALHAVGGKLIVNTGQAAALAPHADYVFYEHSFKRRQTPAEFRWLLNDAAAAMALGARVIHRYHSEDVIGRLEANLPDLNYFLGAAMLVYEDGRFGFDPMLWNPAYFTFYPEAFLLPTWLGDPLGPFSEPQSGVFARRFANGAVLLNSNERRAVLTAAERAAAGLAAYGAPFSLSAKSAAVIVSDCSAASADGDCAGRYQGWPVHAAITRGDCNCDSAVNSGDHTAMVLAVTKPYLYDEQFPYCDRMSADMDGDGAVTGDDYALFHAQVFRGGVPRDPNLIGDMDCDGYITNLDINPFTLALVDPGTYLMLHPECQLERADLDGDGTIRLFDLDLFVDLLLAQ",
                "MNTTNPFRFGLAWIVIAGVLAPLAGCGNAERGWPPAPPLEAQSAAQTTVSIGSVTAAPRPAGGWDATFRFVGPRSARSVSVAGSFNRWDREAMPLVREAGDLWTGTLVLGSGMHAYKFVVDGEHWIADPRNEDREPDNHGGFNSVLRLGALAGLRESSAKRGDGAIDAIGVEHDPARGQYWERLDDRRALVRIRTLARDVEEVELVIRNGDRTAMTLADEGRVFDLWEAQVTLPRRGSVEYSFVLTDGATRRSTARTVRTPADERGMFQTPDWAKDAVWYQVMVDRFRNGDRANDPPNAHPWTSDWFATADYEARSGESFYQSFVFRRLYGGDIAGLEQSLPYLRELGVNAIYLNPVFIAETHHKYDATNFLHIDPHYGAGAADDYAEIAAQEDLLDPQTWRWTKSDRVFLAFLRKAKAQGFRVILDGVFNHVGTAHPAFADVVKNGRGSRFADWFDVTSWTPFEYNGWGGFGGLPAFRKTRDGLASEALVRHIFDVTRRWMDPDGDGDPSDGIDGWRLDVPNEIPPQFWERWRAHVKSINPDAYITGEIWDRAETWLDGRHFDAVMNYEFSRPAIDWALFQRRKITASELDRRLRELRLAYPWAATLVMQNLVGSHDTDRVASMALNPDRLYDQENRIQDNGPNYSNAKPDAVCYQRVRLLLLLQMTYVGAPMIWYGDEVGMWGADDPTCRKPMLWKDLEPYANPHENFVMEDHRAFYQRAIALRNAHGALRRGAIRTLLTDDFADVWAFVRSDDAEHVLVALNGSVNPRAARIPVGEGLPGRWRVVFSTPTSTADAAQHAEGADVSADAGGVVTLEIPPYSGVVLRSGRK",
                "MFRQEGGPTATPESASILVVGAPLPLRLELSAALDPFAEMRWAEADELAESAGNLLRPFDLTILAADELAEAAEAQLVLLQSMWAEREMVVPTIALCGTPEIAERWLAAGADEIALLPLRPVELRTRIRALQRLGVANSELINSRRLRAEQTQTLLALLEISTAGAAEESTDEVMERITCAAAQLAFAQRAALLLPAAGGREFIIAEAVGADTDVRRRCIPRDRGIAAEAIATGRAVRVRSTGGRSAEAFCLPWGAPGEYVAVPISAGRAGDGADFRGVLLVGGPGQGRFSAGTEQALELVANFAGTAIAGLLSRFWREEARDALVLALVGLTERRDHDTARHLDRVTAITLLLAEELRGHARFPQIDDAFVSELRRAVPLHDIGKVAIPDSILLKPGRLTEAEMEVMRTHAAIGADAIAGVRARMPGSAFARIAEEIARHHHEWYDGNGYPDRLAGPAIPLAARLVAVADVYDALTSYRVYKPALTHEAACDIIRHGIGTQFDPVIGEALLRREADVRRLAQALSDEVETIDPAIQSIMPMDWILRHTPRPFEFLDSPEA",
                "MTTPVQGVVRGRCGCGRRLRIRNAHAGAHITCPGCGRSVALSASDVAAGVLPDEVLFVAPEEDHGVPPPEADLVVADAPIRPARAGSRPGLAHVVDYAHEEVALSSALGGYSTTPRSAALGFGTGGGSQRVVRDFWTDLLASFYFAGVWNNALNLVLTAGMIALLTSLAAAIPLVGLLVKFLVLLYALQFSLTVFECTVRGDDEVPWFISDFNVYEDIIAPMLRLLAVTFACALPGAVFLWFVRSPTDAEWIIYYSLTVVGFLFWPIAMMAVMLEETIFCLRPGMLLHAMFRIGPRYLVACGMLCIVIAGWSAFLGLRVSTGSAAGDIAVGVVRHLLAPFISLYFGYALFRTVALLYRHFHARLPWRT",
                "MPRRFTIPGLCLLLSIGLSMGGCPDGFRIDFDFDDDDDDDGFVLNLAGLAAAIGLVQVQDPRTVVLPAPIVNQGDTIIINNNVTVIVNAQQDIIVEEVPDRLIVGFENLTEFDVYLKYLADGELQGIFIFSGETLLLEYPCLDEIELLSEDDIDPFTGEFVQGFDLFSVYERTLDFDCGEAFIITIDELDVFAQTQSIELLIRP",
                "MRPLRSCSIGGLVAVCVVVVAAAAPALARDVALSAFQLTPPRVTVTIADPCTSAPGGGTGACCLPDGTCTQGVTTDFCTTNLGGIYQGPATTCAGVSCTGCGNFTIQIFRDTNGNDTIELGVDELLKELLPAIPGDPRDFTAPTAVGATVVDLTGFSAALSTLAPNNRIRNGDRLLARAVITDDDNTNNEAGNVAIAVVTVAFDGVNPLTLSPDGAAPVIRYTITAPAAIPPINVGWTVRGAPGPTQVLNELSQLSPGAHIVTLADAPAPEALRSFLDALGDGGRIANGDAVRAGLSSSGAPAFPPVESTVAAAVSVDITALIPGATPRLQYRVFSPGRVNSFTLDLFRNGGLVTTPPERIPLAPGATNFDPGAARDVLLNAAAFQAPLSGLPDGSRVSNGDTLRVQIPAGLGYAPEPSPETPVTVTVNATAFAFDSVSDDGASRNVRISYEIDAPAIINSFGVELRRGGALLATLSGLNDGAGDFEPGPHANRPLSSPEFAAALNALANGDRVRNGELLTGRLAVPPGTLGTQEASGAAAVTINVTNFDFNNNDGSGALFSYNVTAPARINSFNLNLVRDANGNAAADGADATLGALTFNGGNPADEALLTLGAHANVPIENLRGVLDALTPGNRVADGQRLFAVPSTADAAVQAVGGKVAAVQIRLLPLTVDPTGVSVLMPYEILAPGRIENFVARVGSDTDPLSPGLDDLPGTADDSQVLATETLAAAAVLPGSNAVNLAFAKSLMDPIRTENFVATLDLDKNQVSAVPESAVGINADVDDNIQLFTITPRVSLINLALGTAPNGDRLALVNYRVTQSLAKSFGLEFRLIRDASVRAVYTRLVTDPGVRDAGEFQFSDNLSSSLSAAAVDLRDGDTLCVRLFKTDPANPDQFAAPTEVCALVRVDLRAVSFAVNSLIEAGAGAIDPSEAKRNERAVGRVTYAVDGPASVAPFNIEIVLLDGGVEKRVALQRINNALTLAPGTHSLEIRFGSALAALGAPATGPLTLIARIDATGEIPESDEANNEARVDDFVYPVDLRAISLAFTSATNFDQEQADAGRESAFGVKVAFEVTQNTLNSPFQVRTFAVTRGQGETVDTFVELTMVSTQVDGAPLGGALGVGAHSLTAVVLGPSVAQVASDTFIVMVRLDAAPDADGKFSNGAIREIDERNNEVSRQSVGTNLAVDSDGDGLTDAEEVRGFFVSRYTVSQFEEPLTADERLRSFACELDGRLGNGLFRWRCLVRTDPLNPDTDGDGISDLDEIVTFAIAADATGRVEGAGQSGVEPLIGGEGFARFRGLRVFSGKPFSGFRTDPTRADTDGDGLPDSIDPAPQIRPSLFNVALAGSDGDVELQARLLNFDQDGDGFLEAPDANGDGVPDFTRFNELTIEGLFGIDFSNDGTLRDGFDIGGVVGDSIEKDYLADFGVTADQVAASDDPAKRTFAGLSGVDRRTLAPRFGSFRVGSFESGTGNAARYAQVARVAIVFGQTPEAAAQGIASVPLMRRPTGDAAERIITRRGNGRIDQVDEAQSFESVITLGTFPVDNCPGDLTDSASNANVRFNPEQSDIDNDGIGDTCDPDADNDGVSDGFERLVTCGAPCGAGVMAAMPLVLAGLLSGKWWNRRRYRR",
                "MSVDGNRDADLRKLLFGLPAGERLPAVVRLLEGIAAEDRAAAGAAQAAEELRRKLSALQDEAAQLKLQLAESQSEQSRLAIRLKGEEDAARTVQNSLQQTRTQLADAQKRVADRDAEIEALRRDAESAQRRVDEARLTAAQSAGGAAAQEGRVAELQRRVIELQQAAATREAEFAAQLAEARGAAGAAREAGAGFDASGVPVWLATRIRDMKIKPVLETESVDQPIVVRLVNLFELMADAASNVNELVCYVMRRRVEDLPQFKEQCQAYLNPSAPPLGDLIRNAMSPKAGAERIVQQRLRVMQQWLRAALIGTDAVLDGDFVYKTLREFLTDRQREWRTATLAKFATELNGPALIARELAQHRGRKIAETFESMTKGA",
                "MRSRNLLGAAALLALISGCAETVNIQFTREERINTIDDKSAGRPLDVAVVLVTPDDVKRNPQLDPRSAAINSLEWFSAAESNRGTTPYNLPLAQVRYFTDSESLYGTKLGPPLPGFLSPAEPRLVRWGKAPEDSAIFIFARYQDERNAVRPTRPVILDIELGGPDPYVVHVGGRDLSRTK",
                "MSQWNAVHWHEGMFLRPQHMQLDRRWVDAQADLGVRAFRAFGWGVLELGYAADALESCTLRLDECILRMKDGTWIRIPENAGLEPLNFQQPLEEAAGPLDILIGVPQYDPVRANAVSITTPQETTGNPRFEAVPVFARDENGGDNQQRVLVRRLRARLFTGRDDLTGYDVLRIGSVRRSSRAGSPPEFVPELTGPHLAIQGNPELNRLFIGILGSVEGKGDELARQARELRLSLSAAGGGHIDHLLKIHILNGVRTRLRALESAPLLHPYDLYVELCSAAGALSICDETQLSPESFPRYDHDYPGRALEAVRDRVRRLLEWLSPENCEAVPFVRVSDARGVEGLSVELKPSWIEQKLDMYIALESNEHERADDLLQFIYQSFDMKLGSPTRAAQLVLDATQGLVLRARAAPAGVPQRPGRHFFWIDKAAVTGMRNYWLECENDRAICLTMKRGQREAFENFRPTLYVLLRRG",
                "MATDQLLSKACWPVFAATIQVARQVRAGQELRPESVRAQILAAFREAEDTVRADGDAERAWIERIRAMMTYFVDRRMVHLEWPGRHYWLEHRLETSKDGLAHPQALGGNLFFRDCNELRQLHDTASRMKRDDAPLLAEQLGLYYTCMRLGFAGELEAEALEDYARQIYLMLPGQRDLRDDRLFPESYAHTVDRPAQYDLHTPLVLVLSVFAVLLIGSVVAYQIAWRSATGAIQTAAQTWDQAAAEAAR",
                "MLDRMRSMLNTYRELPGELRAITSVLLVAVPLGLGAGAFALFRQMFGLSTTGALLAMLGVLVGLALLVLGILALRRWVSRRRHERMARALRAAGADRPTAMGAGDGDVREMNDKFRRAVEEMRRHGYRVYDMPWYIVVGDSGCGKTKLIDESGLQFPLGRPEEISDGGVSLGTKDYNWWFTENMIFIDMAGKLVNPQEAAGHRTWLGMLKIIARGRPACPINGALVCVSVEDLLGNPEKRRRDAENMQLRLRELQMHLGVTFPTYIIVTKCDLLPGFVEFYRKVGRDLLLRNQISGWSRPGTFNAAYDPDGFRNDFADLERRLAALRHKRLHEADDDRSLENAYCFPEHFREIGGPLHEYIVTVFPQLRNTRGVSQLLFRGVYFTSATQDDRLLSREGGVSDVLRGLEKLYEKPEPHFLKDLLQKKVAPEQGLVYRNEAQLRRNRTLAIGLGVGSVLMLVLGVWGFLWSHQRFAEIIALPREHAQANHYEKARDLSPEEALRQAALLTRDEERLAEARWAARILSTFISPDRPRRHLQRIRAGIFDRVLMPALAEQTARALEDSAAAKAGDPDDAVVAAARAFVKWHAVGDAQRGADCLTYDDFAGMARLARAPDGSGAAMIDWAAPVEPDAPSVAVAAEDRPRDAADPAIAPTTAPAAPSSPGGMTFAAVGRAWVESLKAADARVGNPAAPFRRHGADAATRSLERILTGRAQLERFGRSATAERLARYAGLARAAKAARQAYDDFLRLAQTHESARDVETADAFSAAYREIFARFGKALERVKEGEPRIEASELWTLLIQHRESGWRSVLRELTDGVSACGGRLPEPIARLDAELDARFATTLGDVGVAKEAFAVADLPTTGTPRPPDTFVGLPGERLRNILNLGDGGRLTWTVESEKVRDRLAAYDAHFAAAASADPLPLAALDEAIRATHAALLPAGSEDRPPGAGDPLRLRPTLSGWDARELQERGDQVYAVAWRLRATRILRALVAQAPAQREWGVAEVCADWNVPLASVYTMSFSRGTAAPTTQPRLESSGDSRVAGPDDGPVSDAPAPTERAIPRAATSQFLGNTAVTTALLLDGLAKIPGGLFDATIAEKARAQLEDGFGVYARSYAAAWRKAVDTWQAPVLAPDQDAVMPAPDRRAEWSGAVAQFAHNVLRAGFYERDATSGTGYWIEHAASPGSFAPLARPINDNLNTLFAGLRVVRAKDDRQLPFADVESDLRSAWGDLQRDLEAAVAARDGRTAAPAGGSPFGRFGRFRERFGWSELPALRAAVTYEVECCKRLADGISREIASAATKPLSERCRELPLLQSRAEKLNEFLGGCGGVSVGADVKRVCELRAMLSAATVEIEPLTEDFGRSQVTDLNNRLATRFPGRKQVNVADCTSQFTLTVGSESVTIRAGSVYEALKRQPVSGAGRFSLQFVPKAGVTLKPAGLDEPFADPPVHLIAFIHQNNEPASEGRRFDFVTIHAFEVTREGNQEFCFLGIGWKLTGVSGPDLRDYLGRLP",
                "MKRVFEGIGRLFGAGRGGLDGRVRWFGKLPAHADYVAAPDPSPFAHEFSDWLIQGFAKHQAAVGAGEYRPMACSVGILRVPRSATAVCFALSDFGGDARGRRFPFALFFGLPTAQLPGPTAVTLECFSHALRDLHGMLGTARNALSRPDNGAWQAGAVEPAAPADPDALVRRWASMPWIDWRDAVLGADTATDSAAWLAAIHAWGARIATHEQQPDYPFNLSFPLAARWDWGIQAQGWLAWLARRIRLDRRAASLIVNFSPDSTQPIGTRLHVIARPIVADDFLLLGPAADRLKYMDALPLSPGDAPPPASPASIPPDFAAFVTAGTELDSTSRSRSG",
                "MNRSGGRAADQLRVVEITRGIAPQAAGSALIRTGETRVICTASIAAGVPEWRKESGKGWLTAEYDMLPGATPTRRARNRLDGRTREIERLIGRSIRACIDLSRLGSNTIHLDCDVLSADGGTRTASITGVFVALQDAVQTGVQRGLWQADVLTCAVAAVSAGVVRGASLLDLDYAEDVSAEVDANLVMTDRGEWVEVQATAERGTYSDAQLRELTELGRAGIEQLFEHQRQALAAPRG",
                "MCISLVVTGLLVAPVVGGDVVVVTPTADSFCRQSATTRSYGAAGALCVAGTNSVNGSGSARGRFDTMIKFPMAATKTAFDAQYGAGNWRLATAKLTLSEVDQPVNTIFPRGVGEFDVIWFSNDNWTEGPGTPNSVVTGTGTQITWSYLSAISPGAVQQPLGRFQNMGVFDLQTFTLTPSAGLAADVEAGTVVSLRFSPVTSTLGFTFHSRNYGNPDQHPQLALTAAPRLPGDMNCDGLLNNFDIDPFVIAIVDPESYVESYPGCSLLIGDMNLDGQLNNFDIDLFIECIVNGCRN",
                "MEPPDSARPPADDGLEAIRPMVADLRQRLASMAAQELEVQRRESELAQQRAALERRARESAEQELHAARERLERRSNELDAQAVELAARRSQLDRVEARLAERERKLDLAQREHDAAARRLAERLEEERVQRAADRRVLSRRIDVIRERERELERRVRLARDEIVQQRADVDDRLALIEQRSEEAEARRGEIDALEEQRRRSLDAALQREAELTAEREALERERDALQARGRTFDGVRDELEEERSALAARQGELEEEFRAARDHRARAIRQGEQLAARERELRKQGDDLAARRAALEAAEARAAERWAAVTAEERSLSERVEAAARRDEEHDTRDRDLARRQRDIEHLSSQLASQRESADLRDSETRQAALALELERAGLDRDRAGLEQQFAELTSLRDRDEAALRDRTQYLEQRSEALLRSEQALFRGSRRWPLRAALLSLCIGIAAAAAALRLDPPRYRASAELKLTSATDPALAARQHAARLLTPGELESLLGEPLAARVRSARAESRFSARPTPDGTVWLDVAAADARTAAALALEAARGYGDALNAITAGPAQSATIADLSARRSQTHDALRRLRLDADALSARIAAFPPAGARETAMAELAGLRVRHAELIGSLNAARTALAGAIDGTDVRGAVDPQALEEAIRADAVHAEDVKELRIAAREYQGELAVGMVLLVDPLGQLRDGLQSALRSVAEQRELQPPPEIAAALEPVSNSLDQARLSNATFSQEWERRRLEIERARGEPNVVELVRQQSEAAEAMRRHSTEIRQSLDEVSAIVEEIGAAGGTREIVVATLLRSELARLREALAAVEAAAQSVDTTTNFRLDAADTRLRGLRTRLAQREAAVLEMLQSRADTEARDARGAQTEDLRLRVRALEQDRDHAVLLLADAAEALRAATEREAERAVATQQLQLLRDEEARLTSQVDALDSALAQADRSGPRPDRAALGATATEQIGGRNRVASAVIALFGAAVMTFGVCALLLIQPRRAAGRR",
                "MPSAIRVLHVIGADRRAAGRVEAWLRDSHVEFMNIDNVYALVAHSFERSGVAEERPPALVLVNASRLSLTERGIGPIVRQLWPEAHCVLYDGERPESAHFDAEARNSSEIVAVDRLLTRSAASLIQERLQSPPHTGEAVGEAFAPANMETLEDRAPDRADAPPAMARPAQPAPRARPLGAGELTPQELARLMGEV",
                "MAGTPSVLIVGDEHLRNAVRRALPGAAAEHCPDLLTAVLLTGRLGASHVILSAEAPGDFVPAVAAMRRIAPAARIVAASPPRLEPLVRSARMHGIDDYVISPIGENELRHALQWTRDGNAALPDPAGAAAHPSGECESWDQLAEVLRRFGGSSVDLVEGWAQWLCSASGAAGAMIELDGRTARSGESGAVRIERPILRDADIAGRILIEFRPMNEAAQRAAERLADRLVGVILAGSAAHEDLAAWRRLALTDDLTGLHNRRYFERELDALLASAITRRQRATLLLFDIDDFKRYNDALGHDAGDSLLREIAMLLKRCSRREDIVCRFGGDEFAVVFRDAPEPRIVGSGHPTEAQALHDRFLRAIAEHDFQCLGPGAPATVTVSGGLAGFPWDGLTRVELLRAADSALLRAKAAGRNRILLAGPDLADPDPAG",
                "MAKEDAIQFEATVVKALPNAMFLLATEVGGSKHEVLAHVSGKMRKNFIKILPGDRVTVEVSPYDLKRGRITYRQR",
                "MKRILAAFTMTAVAVSANAAPMVPNILAHDWAVGAFNADGTAEYSTNGVAPDTLTYTRSTANGEVVGYWPTWPSPAAFPVLDLAGFFGGDFAMSVLFDAQDAPYVGTPSTLDVSLTGTGANELGNDLELWGRVSAGGAPPAGLMWGMEIERVSLYGYSHWDALIFEAVGTITGGSLADLFGVTGFTGVVRGSIDFLFGDSAGGIIPNFFRPEYDPSDDILVDVRAGFSGEVGEGVVIPEPMTAGMLLLAAAALARRR",
                "MSAKPTIPRARSRADSAALPVTVAPAAASPARTEAARSGSAQGRAVRRPRQGGFCAPAECSAAFLADLSQFRIHLNIERGLSPRTLEAYQRDLLRLGDFLRRRGVDDWTKVTPMLLQGHLVEMSGAGYRESSLARHVAALRVWLRWLHETRRISDDVAGFLETPRQWQRLPQTLSVERVGELVTAPDPEHELHLRDRAILEMFYSSGLRVSELCGLTPADVNIRGGFLRVMGKRRRERIVPVGGAALSALTAYVDALRPRLLELAADRGRIERPIAPRAAARFPLFLSRTGGPIERTAVWRMVRREARRGGIATKVSPHTLRHSFATHLLEGGANLRTVQELLGHSNIATTQIYTHVQTERLADEHARFHPHGAKARPDGRRPR",
                "MELSRILTLDRILIPMQVRDKFDAITQLIDLLAARGAIQNRDAALAAVLKREADATTGIGCGLAIPHAKSDGTKSLVLAAGKPAAPIDFLSHDGQPVSLIMLLVSPPDHTGPHIRTLAQIARLMNASGFRQAAEKAATAEELHAAIARYEQAES",
                "MSRETDPSPEQASTLVFLRVRPPAAPTGADAGATPGDEAGADLPPPGQRGPWSMRHPVLYPWVYIWFVLLAALDIICTWKIISLGGSEANWLADIVIRHGGVVGTSAYKFGLTVIIILVCEFVGRRRYTTGRRLAKTAVWITCIPVFVALVQMMIVLRHGHDPH",
                "MIPDRTGPLRIIDANLNRAGEALRVIEDQARFILQDADFAAAAKALRHAVRSVFVPLSDALLASRDAESDPGRELRTAAERTRDGSDAVLDAAFGRLTEALRSIAEHAKQLDGDRAAVEAIEAARFRGYALHQAMRLRAQPRSRLRAARLYVILTAALCRNDWQRTAVLAMDGGADVIQLREKSLGDAELLRRAKALRELTTARGALLIINDRPDIAALCGADGVHVGRADLPVSDVRRILGPRGLVGVSVHNTAELADALPSAPDYIAVGAIFSSGTKPQVSPAGPALISECRERTELPLVAIGGLTPENAPLAVRAGADILCACSAVISAASPRDAAAALRCAIEPPAAAPQGATTGGSHL",
                "MLRPALSRSCFASIGLGMLLSASASLTAVGQVYSSGVLHTAGGGTSLTPVSPSRLRCTDGSGVGALQVELHTFSAWGGGVTADLTPVINAAVGDGEIKIKIRGWDGTIKGTCRVTISPGGVLHEEYDFTPIDAAAVRWALLDQHDRVIAEGTTAGPVISWTVEVPLGVDCNKCFTSAERTPGSGGGGGGGGGSSTAMREARQGFFDVAVAVSGLGIPPVPGVHGIVVSPEPCAGLPENCPPSWTDIASMELETIGIAELDLLDAHLGTFDVQCVGVGDAQMEETCGPGVPTCPTSERRLPVRNLGSSGEDGIEIKWPPVKRPASGGSGGAGGANGGMVAKSKRCPECPPGHVTLMKAFDDDGMEVMRMTEVENPATGDIDLYMDAAGMGSGLVEASFHGSGGALIVALPFSPTDSIHYAGGPGEFATTEWSGLRYRKCCPSDPQDICVYGSVMISGVESISIRPMSPTSPRAASSMRITSNDPEGIVIDSASLRGRVPGDMNCDGMVNNFDIDPFVTAVLGAAGYWAAYPDCDIRNGDVDFSGATNNFDIDPFVDCVLNSGCQ",
                "MTRRRASCDTPVRLALATAVALSWAVLATAGPQDSPSASPAVVSASPSSRPAGGLEGGPDASAARALVNEGRALYDRQDYAGALQRFEQAVESADESLRPLVLHNVAAARYRLGRVPEARDLWSRIASQSNSAFEARVRFNLGNCAYAAAWEGVQQAQDPKAERRRALLEAAVGELSYAIVSYGDALRLDGAIDDARVNMELAARLRRQLVQRLADDCDRDGLPDGEAVASGAAPDCNGNGVPDACDLEAGTSRDCNANKVPDECEDCNQNGVPDPQDIESGTSRDENGNCVPDECEQDQPSPDESQPDDQKNQSQNENQNQDSSDNQSQDSSESQDGGEGDSQQQDQPSESSGQSGQPGDSPQQDSPPSEGSKTRPGEQSEQDGAEGKPGESAGTDSERSDNDNANRADSNRNAANSNDSGNANSGESQQPDDRPPAGNPFGREGESNRNADAANQNSSSAEGGEQAGGNENRNASDSAESESTAAAAGDKPADSAAAEQQVTGAAPASGPAASGPSRVISLSPEQAARLLQKVRDVERQRRLLKQQREAARYKPADRDW",
                "MTVTLPGGVEFARPEALHLLWLVPLVALACGWAALRRRASRRRLADAHLLPRLAPVPAAWREALRTVIVCSALAALGVATADPRWGEAEQRIRTRGVDVMILLDASRSMLASDVAPSRLERARVAITQDLLPQLGGDRIGLIAFAGAAQLRCPLTSDYGFFRLTLSDVQPQSMPQGGSLIGDAIREAEEGFDEAPHTHKLVLLITDGEDHDSYPVEAARNLWVERRIPVIAVALGDVSVGAPVPSADPSGDYQRYRGEVVQSRARFDQLRDIASISPAHGFVPVGTADFDLGRIYAERILPTIREQLGGESVARLRPSQYHPFALLALALLLSELLLRDGRPERVGGAARSTPAAAQTDRSAA",
                "MNSHLHLPLTPHWLLWPQPWVWLLLLLPLLPLVWWWLRRPNRQRTFRLPGVSVLAAAPGAWRGRLIGVLPVLRVAALAALVVAAARPQRVNESSVTYAEGVAIQFVLDVSGSMGVPDLDRQSRRSRLEVAKDVFLRFVTGDGRDLAGRPNDLVGVITFARYADHVCPLTLDRDALLKLTRPIATIAEQHDRAQREFGELVQRAYPANPDGLYREMLRRGLLSTERPLNPGQLESFAGQVGVSESDLRAMIGAYARWEQLAREDGTAIGDGLALAVERLRDLRRATGSNTELTISSRVVVLLTDGENNAGNVSPKEAAELAALHGIRVYSVLVGREESERGGAAGFARAAETLTEVAELSGGRFFRARDPRSLANIYAEIDRLERTRVEERSFIQMGELSAPFLLAALLCLGAQSLLGATWLRKAH",
                "MTPLRQRKCAAPGAMLRAAPVPIARRVAGVSGRVLLIALLFAGCARESAVRNSGESDALVVRQAVGELAVEMRVQPPEPRVGDIIRVTLRADAASGAVVEFPDNVPGLARPPIETAPNARVYEFSAIESGDVMLPTLTLRVRPQFSEFNSPPAELSFEGPRLRVRSMLSASDTPDRPRDIIGASAAPPRPLTVAEWSVIGGWGLVGVCGVWLVAAWVRRARRRPPTPLPPDVAALRALAALAPGGQLDQGRLREVHERFAEILCEFLRRRFSIGAPDMTTDELLQRAQSLSGENGIDVGVVRLILTACDGVKYAAGAPDLRATEQLLSVLRAFVASAGGEASSAGGSSGGAA"
            ],
            "species": "Phycisphaerales bacterium",
            "taxID": "2052180",
            "families": [
                2001,
                1785,
                0,
                1900,
                0,
                0,
                0,
                0,
                0,
                0,
                0,
                0,
                0,
                2039,
                2038,
                0,
                2053,
                1471,
                0,
                0,
                0,
                0,
                1470,
                0,
                1482,
                0,
                0,
                1469,
                0,
                0,
                0,
                1468,
                0
            ]
        },
        "assembly_id": [
            "MBK8915834.1",
            "GCA_016710275.1",
            "https://ftp.ncbi.nlm.nih.gov/genomes/all/GCA/016/710/275/GCA_016710275.1_ASM1671027v1"
        ],
        "species": "Phycisphaerales bacterium",
        "target_family": 2053,
        "operon_type": 6,
        "operon_filtered_PaCMAP": [
            4.481287956237793,
            2.3405861854553223
        ],
        "operon_PaCMAP": [
            -10.241402626037598,
            6.3263444900512695
        ]
    },
    "WP_162793050.1": {
        "flanking_genes": {
            "relative_starts": [
                -18888,
                -18124,
                -17420,
                -16420,
                -15356,
                -13864,
                -13148,
                -10698,
                -9654,
                -8516,
                -8060,
                -6791,
                -5279,
                -3959,
                -2190,
                -577,
                1,
                484,
                2966,
                5420,
                6296,
                7225,
                8097,
                8403,
                9784,
                11370,
                11974,
                12970,
                14171,
                15156,
                16175,
                16948,
                17399
            ],
            "relative_ends": [
                -18121,
                -17420,
                -16431,
                -15353,
                -14487,
                -13145,
                -10698,
                -9670,
                -8521,
                -8076,
                -6849,
                -5367,
                -4053,
                -2313,
                -505,
                -5,
                474,
                2796,
                5416,
                6292,
                7015,
                7971,
                8315,
                9773,
                11259,
                11852,
                12966,
                14157,
                15163,
                16154,
                16939,
                17385,
                18685
            ],
            "ncbi_codes": [
                "WP_114277097.1",
                "WP_114277096.1",
                "WP_114277095.1",
                "WP_114277094.1",
                "WP_114277093.1",
                "WP_114277092.1",
                "WP_114277091.1",
                "WP_114277090.1",
                "WP_114277089.1",
                "WP_114277088.1",
                "WP_114277087.1",
                "WP_114277086.1",
                "WP_114277571.1",
                "WP_114277085.1",
                "WP_114277084.1",
                "DB034_RS25645",
                "WP_162793050.1",
                "WP_114277082.1",
                "WP_114277081.1",
                "WP_114277080.1",
                "WP_114277570.1",
                "WP_114277079.1",
                "DB034_RS25610",
                "WP_114277078.1",
                "WP_114277077.1",
                "WP_114277076.1",
                "WP_114277075.1",
                "WP_114277074.1",
                "WP_114277073.1",
                "WP_114277072.1",
                "WP_114277569.1",
                "WP_114277071.1",
                "WP_114277070.1"
            ],
            "starts": [
                800451,
                799750,
                798761,
                797683,
                796817,
                795475,
                793028,
                792000,
                790851,
                790406,
                789179,
                787697,
                786383,
                784643,
                782835,
                782335,
                781856,
                779534,
                776914,
                776038,
                775315,
                774359,
                774015,
                772557,
                771071,
                770478,
                769364,
                768173,
                767167,
                766176,
                765391,
                764945,
                763645
            ],
            "ends": [
                801218,
                800454,
                799750,
                798750,
                797686,
                796194,
                795478,
                793028,
                791984,
                790846,
                790390,
                789121,
                787609,
                786289,
                784520,
                782907,
                782329,
                781846,
                779364,
                776910,
                776034,
                775105,
                774233,
                773927,
                772546,
                770960,
                770356,
                769360,
                768159,
                767174,
                766155,
                765382,
                764931
            ],
            "directions": [
                "+",
                "+",
                "+",
                "+",
                "+",
                "-",
                "-",
                "-",
                "-",
                "-",
                "-",
                "-",
                "-",
                "-",
                "-",
                "+",
                "+",
                "-",
                "-",
                "-",
                "-",
                "+",
                "-",
                "-",
                "-",
                "-",
                "-",
                "-",
                "-",
                "-",
                "-",
                "-",
                "-"
            ],
            "names": [
                "ABC transporter ATP-binding protein",
                "ABC transporter ATP-binding protein",
                "branched-chain amino acid ABC transporter permease",
                "branched-chain amino acid ABC transporter permease",
                "alpha/beta hydrolase",
                "alanyl-tRNA editing protein",
                "DUF3772 domain-containing protein",
                "cysteine synthase A",
                "NUDIX domain-containing protein",
                "TrgA family protein",
                "cyclopropane-fatty-acyl-phospholipid synthase family protein",
                "DNA photolyase family protein",
                "aminotransferase class V-fold PLP-dependent enzyme",
                "BCCT family transporter",
                "BCCT family transporter",
                "pseudogene",
                "TagF domain-containing protein",
                "type VI secretion system tip protein VgrG",
                "DotU family type IV/VI secretion system protein",
                "M15 family metallopeptidase",
                "protein phosphatase 2C domain-containing protein",
                "OmpA family protein",
                "pseudogene",
                "aspartate aminotransferase family protein",
                "NAD-dependent succinate-semialdehyde dehydrogenase",
                "Lrp/AsnC family transcriptional regulator",
                "N(2)-acetyl-L-2%2C4-diaminobutanoate deacetylase DoeB",
                "ectoine hydrolase DoeA",
                "ectoine utilization protein EutC",
                "hydroxyectoine utilization dehydratase EutB",
                "ectoine utilization protein EutA",
                "universal stress protein",
                "TRAP transporter large permease"
            ],
            "sequences": [
                "MPSPSLSTRDLTIRFGGHVAVNAVTCDFHPGETTVIVGPNGAGKTTYFNLISGQMAASAGSVEKSGEDITRLSPSARAGRGIGRAFQLTNLFPQLSVLENIRLAVQARAGAGWSLLRPALSRHDLIESAEHFLAAAQLTDRAAMPAASLPHGDQRKLEVALLMAMEPDIYMFDEPTAGMSLDQAPAVLGLIAKIKSDPTKTVLLVEHKMDVVRALADRIIVLHNGELLADGAPGEVMQSQIVRDVYLGTATEETA",
                "MTLLSLQNMKTQIGQYHVLHDVTFDVPQGGVFVLLGRNGAGKTTTLRSIMGLWQPQPGSVTFKGQDISRLATADIARLGIAYVPENMGIFGGLTVEENLVLATAKGRFDQTRLQRIYTLFPALEQFWTKQAWSLSGGQKQMLAVARAIIEPRDLILIDEPTKGLAPSIVAAMGEAFREIAQETTILLVEQNFNFARSLGRDMAVVDDGRVVHRGSMADFAADTDLQGQLLGLSA",
                "MNKVSETLGRLGGVNLLPLALAAVAFVLIGAPSSWVTLTVAGLSMGMMVFLMASGLSLVFGLMDVLNFGHSAFISFGAFVAATVLAALSTWLDGGWMLASAALALALLAAIAFGLAAGLFFETVIIRPVYRDHLRQILITMGALIVSEQIILAVWGGTPVSVPRPAFLEGAWIVGDVSMEIYRLFAVGLGAAVFVGLMVLLNRTRIGLLIRAGVENREMVEALGFKINRLFIGVFMLGSALAALGGAMWAGYETLITPALGGEMMIVVFIVVIIGGLGSIEGTLLGAIIVGLTANYIGYLAPKLALASNMILMMAILMWRPSGLRPAVK",
                "MKPTYGTIAVKSAMLVIAALLLFAPFLFQDIRALEVAARICIFIVLVASYDLLIGYTGIVSFAHTMFFGFGAYGSAIALKQMGPGWESVALGTLAGVALSLIVATAIGLISLRVKAIFFAMITLAAASVVLVLASQLSQITGGEDGITYRTPDLFKTATKLAVDEDGKVLRWFGVKLNGKLAAYYFVFVTSLVLFLVMLRITVSPLGTVLKAIRENEARAEAIGYRVVAYRTFVFCLSAVVASLAGSVYAVWLKYTGPDTALSFAIMIDILLMVVIGGMGTMWGAVIGASLMVMAQYYLRDLMGAASEATAALPLLPELLAPDRWLFWLGIIFILLVYFFPRGIAGTLMARGQRA",
                "MTTPRFGFVPVMDHEVHVTEWGSPGSPALIMMHGLARTGRDFDELAAAMSDHYHVLCPDMIGRGRSSWASAPGAEYSIEYFAGITCDLMDHYGMESADWLGTSMGGQIGIYLASSKDAGRINRLIINDIGPEVPDTALERIMSYVGAPPHFAGYRQAETWLRSAYAPFGPADDSFWHRMARTSLRRRSDGRLTLHYDPAILRQFTDSPQEMTAWDRWARITVPTHVFGGARSDLMTPGILDRMRQSGPKPAVTLLQDCGHAPSLSRPQDIEAFRDVLGGMGVACNAKAT",
                "MTQPLFLDDPYLRDAPAVVKALTEEGGIILDRSVFYPTSGGQPGDSGWLNWDGQSMPVATAIRGQGEDIILVPSEAMALPPLGAHVTQVLDWDRRHRHMRLHTALHLLTAVIPYPVTGGQISVTQGRIDFDMPDMTQDREAINAALNAFVSEDLVITDGWITGAELEANPHLVKTMAVQPPRGAERIRLVRIGAPGGPIDLQPCGGTHVARTGEIGALRLGRIEKQGRQNRRIHLHLES",
                "MARFARLFARLAIVLCLIAGAAAAQDSTLSAAVPNFDRWEPLARAAENAIEQKRGTDATLEAMRGRIADYRGQFDNARSINAARIKTLREQIAALGPAPDEATADAEPPDVAAQRTALNDELSSLLVPVQRAETQYVRANSLVGQLDAILRERQTRQLLTVTPSPLNPAYWRPALVDLTTALEGLRNESPEAANARTWSSLRENLPVVVVLTVLGLVLILRGRYWAGMIVRSLQKYGARGFGIWRFVVSLLRIFLPASGLIALALAIISSDLLGPKGENIVLVISFLGGMMLGVRWVSERAFSRDDDEALLLLSQDKRKEARFHVSMITVMIVITELVGQILDNSNSAAVSRSVLVFPWLVVSSLMLYRIGVLLRGYVEPSAATDDALAEVRISTFGRVVRGLGTGAVVIGGLSPILLAAGYFKAVDALMPPYIMTLVLLGLVMVLQRFLAELYGALTGQGAAARDALMPVLFGMILLLLALPVLALVWGARVTELTELWQAFGRGFAVGDTRISPTDFLSFAVIFVIGYAVTRLVQSALRSNVLPKTKIDIGGQNAIVSGLGYFGIFLAALAAITGAGIDLSSLAFVAGALSLGIGFGLQNIVSNFVSGIILLIERPISEGDWIEVGGQMGYVRDISVRSTRIETFDRTDVIVPNADLVSGTVTNYTRGNTVGRLIVPVGVAYGTDTRRVDKLLREIAEAQPMVLGTPPPNVLFLNFGADALEFEIRCFLRDVNWMMVVKNEINHQIAERFAKEGIEIPFAQRDLWLRNPEVLSPRRGAADEVASTETAEKDIDLPEVPEEGSAAEADSPDDTTA",
                "MHVASDLAQAIGNTPLIKLRKASEETGCDIYGKAEFMNPGQSVKDRAALYIIRDAIARGELKPGGTIVEGTAGNTGIGLALVGAAMGFKTVIVMPETQSQEKKDMLRLAGAELVLVPAAPYSNSNNYIRYSERLAKKMARDSNKGVIWANQFDNVANRQAHIEGTGPEIWSQTDGKVDGFVCAIGTGGTLAGVAMALQPKGVKVALADPGGSGMTKIYTGEDPGGDSITEGIGQGRVTANLEGFTPDMVYRIPDEEALPVVFDLLAEEGLCLGGSSGVNVAGAMHMAKEMGPGHTIVTVLCDFGTRYQSKLFNPDFLREKGLPTPDWLDRAPASIPGVFEDL",
                "MRNLFFYGTLRHEPLLEIVLDRPADKLDLQRAFLPGYAALAVTEGPFPLISPCREGAAEGLILRGLSDEDVVRLDYYEGSFAYDLVEMVLADGEMAEVYLPGPERWTPFGPWSLTEWERDWAALSCEAAREVMGYFGSRSRDQVAAMFPMIRKRAQSRLNAARSRHGARTKSGRTVIEDRNRAYAHFFALDDMKVRFERFDGSMSGVEDRAVFIAADAAILLPYDPLRDRVLLVEQMRMGPLARGDRTVWQLEPIAGHIDLGETPRAAAIREAQEEAGLTLKAIEPIAEVYASPGNSTEFYYIFLGIADLPDAAEGVGGLPEEGEDIRAHVLSFDDLMELVEGFGAANAPLGLAAFWLARHRDRLRLAGTADTPEAT",
                "MPTAARLVAAASLAVLAYVISGMVMPLMPESTDFGYFIPVNIVLGLACGWLVMGPRAGRGTTAAINNGLTGVFVLMLWGVGVQAINEMVRLAMRNRYDDAFEAIVAVFQIGAEYVVIIATVQIGVTLVIGAVICGLLTEYASRHWK",
                "MIHTNTEGQTGLPRYFSHVFGMAQQMQNGRCDFHLSDGRVFRAEGANPGPVAELHIHSDDLFARLIREGDLGFCDAYLDGDWSTPDLQAFMDLVHAGNENVYDGFPGQGLVRVFEKFRFWLQRNHKDQARKNISYHYDLGNEFYALWLDDTMTYSSALFQEGAQASLEAAQTEKYKSMVDQMGVKPGDHVLEIGCGWGGFAEYAAKERGLRVTGLTISEEQFKYARERIEKAGLSDLVDFKLQDYRDERGHYDGIASIEMFEAVGEQYWPVYFQTVRERLKPGKAATLQIITVDHRRWPVYKRGVDFIQKYIFPGGMLPSPKILREQVEKAGLIVDKSVEFGKSYDITLRRWHLAFNDKWDQIRAMGFDERFRRMWNFYLTSCAATFDSGNCDVTQITIRRPG",
                "MSDNKPILMWFRRDLRLSDHAALTAACDSGRPVIPVFIHDDLSEGLKAAPKWRLGLGVAHLAERLEEKASRLILRRDHDAQAALNALIEETGAGAVYWSRLYDPDSVARDSRVKQRLRERGIEARSFGGHLMFEPWTVETGQGDFYKVFTPFWNNVKGRDVDAPLRTPARIPAPDSWPEGDALADWRMGAAMQRGADVLRPFVRLGEDAAQARLGAFMAQIVADYDESRDIPGTDGTSNLSENLSLGEISPHQCWHAGLRAREEGKRGAETFMKELVWREFAYHLMHHTPRILTDNWRADWDAFPWQEDARAAEVWAWKKGRTGIPFVDAAMRELYVTGRMHNRGRMIVASYLTKHLMTHWRIGMDWFEDCLIDWDPASNAMGWQWSAGSGPDATPYFRVFNPETQIDKFDRDRTYVSRWIAEGRANPHDDALKFFDAMPRHWGLSPNDDYPAPIVSAADGRARALQAYENRDF",
                "MTQLDTAWVRAQFPAFAEPSLQGQAFFENAGGSYTCQPVIDRLTRYYTQRKVQPYAPYAASQLAGAEMDEARQRLAAMLGVETDELSFGPSTTQNTYVLAQAFGQMLEPGEAIIVTNQDHEANTGPWRRLADRGIELREWCIDSETGRLNPDDLENLLDDKVRLVCFPHCSNVVGQVNPVVEITALAHAAGAFVCVDGVSYAPHGFVDVGALGPDIYLFSAYKTFGPHQGLMVVRRALGALLPNQGHVFNGGTLYKRFTPAGPDHAQIAACAGMADYIDDAYRHHIGGDAPPVARAGAMHELMRAHETALLQPLLDAVKSRNSVRLIGPATAGNRAPTVALALNRPGEEVAADLAQHGIMAGGGDFYAGRALGAMGVDPAKGVLRLSFTHYTSAAEMDQLLTALDKVL",
                "MVDETTNQGIPEPEGVSDVIDTQYEIGQDNIDGSFGKLGFDIHNPVFAISAVAIVAFVFYTLALPEQASSAFSWMFSFTTKNFDWFLIGAADLVVIFALLLIVTPFGSVRLGGADAAPDYSYMGWFAMLFAAGMGIGLMFYGVSEPLTHFSTSFGDTAVAENGLRTDWAPLGAATGDEPGSVRLGMAATIYHWALHPWAIYATVALALALFTYNKGLPLTIRSAFYPLLGERIWGWPGHVIDIIAVFATLFGLATSLGFGATQANAGLNELFGIPISKTTEVVLITVITAVALVSVVRGLDGGVKVLSEINMGLAGLLALFTLIVGPTAFLFAFFWDSLKAYVEYLPALSNPFGRADINYSQGWTAFYWAWWISWSPFVGMFIARVSRGRTVREFVICVLLIPSMVCVIWMSIFGGTAINQVLADAYTGAQDAELPLQLFKMLDQLPLASITSFIGIVLVIVFFVTSSDSGSLVIDTITAGGKIDAPMPQRVFWCIFEGAVAIALLLGGGLAALQSMVISTGLLFTVVLLLMCYCIFRGLQNERSKTR",
                "MSCRHRPADGCRYRRRSARRVRTGVFYRGFSINVTITAKIIIGLLVIWAVAFPEQAGRILSEFNGFILTNFATWYVWVMALFVITCLVLAIWPAAGRLKLGLPDDKPEFSNFSWFSMMFGAGIGVGMLTWAVAEPIYHFGNNPDVIQGFAAGKAEDNILNAYKWSYLHWGFTAWASYAIAGLGLGYFAYRRGLPLTIRSSLTPLFGKSLSGPFGHLIDIVAVVATILGVAQTLGFGVNQFVDGMSRIGVGDWLTGDDGQPSSIGIIFSIIVIMGASTLSALSGVGKGIKWLSNINMALSIFLLGFLMIFGSTFFGLWTFFVGIWEYVIALPGMMFTVYGGENPVDMDLAGWQGSWTVFYWAWWVAFAPFVGLFLARISRGRTIREFVLGAVFVPALMCFVWFAWAGGTAIDLELTGQAGGKIFEATDGGKIFAMTDILLGDGTLGWLMAVVIVILLMTYLVTSADSAVLIVNTINAAGDEGPKARPHIIFWGVALGAVVAALLLIGGIGAIQTAMVIGALPFSLVMVLMAVSLIKAIFNDGKRAASGVTTYPEEVEATPAE",
                "FAKESEQUENCEFAKESEQUENCEFAKESEQUENCEFAKESEQUENCE",
                "MHPETGFFGKLPAAGDFIGRGLRPGVRPVMDRFLTAKLSQHAATPDLWPREGLRGVIKGPNGDLLLCILPSRDAADRAFPIAACVGLNAAALAEADRWADQVYPVLLNARSADDLVAGLANVPAPESGAPVLASPALWQRGAPPDGPEAVITRLFGA",
                "MSSDRFTILKTPLPDRDREPALLFAKMNGEDAISSPFRFELICHSSDPDIVANDLLGEPVSLSVLRAGTTDAYRYFHGLVDEFSFQDLSVSEGFYVYRLVLRPAVWFLGRQFDNRIFQHKSVPEIVEDVLGEAGVTDYRLDLTGSYPKREYCVQYGESNLAFVQRLLEHEGIFYYFEFEDGKHCMVIADASSDLAPVGDVSEITYEPDASVIHRNVGILTGMRRSDEVVTGAYAQTDYDFEAPSSDLMALSEMLKEHALDDAEQYSYPGTYIDHGRGKDLADIRLTARQVPAHNVHAVSTEALPMAGAMFKIVGATREAENDKFFVRAMTFEIVDANYSAGDSRTETSGFVAHYSLFPLSVPFHPLYVTPHPRMRGPQTAVVVGPAGEEIHTDKHARVKVQFYWDRLGGDDESSSCFVRVSAAWAGSGWGFIQIPRIGQEVIVDFLEGDPDQPIITGRVYNAEQMPPYDLPANATQSGWKSNSSPGGGGWNELRFEDKAGSEEVYFQAQKDHNELVKNNEARHIGNDFSEEVVNDATQWVGHDRTELVDNNKSTTVGVDRTVSIGNNDTETVGVDRSLSVGSNETISVGSNSTETIGANHTQTVGMNQAITVAVARVDTVGAAETRTVGAVQTNTIGASRSVTVGAGQDHTVGAGDSWTIGADQKVEIGAAQSVEIAADQSVKVGGSMAEAIAKDKSATIGENLSIEVGKVISIKAGDEITLVCGDAKFQMKKDGTIVIEGKDITIKASGDIVEKAGGDITQKGSKINMN",
                "MARGPASSPTENAFDQAAQPVLDWIGMFDRHARHDVREIVDEAARELKTFERALTRAGIPAHAIKPARLALAVLMDGQARSTRGLPLGGWSVLATRQLFEGHDMTMARIRDFRETAMKNGAEYADLAAFLGRMIDRAEVRRHGHRAQASGGWGWKVAVFVTLLALGLAGYAVFLEYRFHAALRTAFDAEVLEIGLDRPQEGSELVRRLDAMKAAADRVSDAAARAPLKRALRLPVLDSETHATGTYHAAVNAQVPAAIAGAIETVLATEGDGLNLYDALRAWAVLSGDDTWHPAWLAGWLTDHGGALGLDGLARHVAALQGPITNLVPQDQVVMDQARAFAAEPTEPARAWLELKRAPETAALASWYPDVAVPGMAVVFVRRSGVEVTAPLPGLFTAKGWDHARNFGIGGAVQKARAMAPVITGQTLPTENRSPDLLADRLLNETVAVWQAWLADLRVRPFAQRETAILVSGALAQNNDPISRLLREVWVQVGGEDRTRSHAQQLRLATVFGPTIQYLDQGRMAEIARLFSTLNVALGAIDVNRKRGTERLMSVQDRARSIAALGAAPRIVVQIAEDVLAQSSLPEADSGDDPLTRVWQREVFPLCRDGVMGRYPFGPGADAALADVTALFGPQGAITTFLQSAARPFLETGESPWRWKPEARFAGLNLESAVFLERAAAISRGLFNEAGEMRQDFTLSALAERGQTLFAIGGEAAPVRARGETATLSWPGPAPQAGVEVSFHESADAARIQQPGPWGLLRLVDGVRLRLRDDGARVLLDLRTTSGRVFLNMSFTEPVNLISARRLLNDFSCPPAL",
                "MREGMLVGPIIVAIGLVMAAIAFAVVGAVLKTADATSEIRLSRSEARIAELDSEVQSLRSELSDAQTELARLAEEQAMAVSRAPVADSQLMVVTAPEITGEDEADDHPGIEQMTEVGTLDKSAFNKGVSQPRNRVMLELLGHPRSSYSTDCQSVTQPKLKSLLETRQVGPLRVTMIKPALDSLERILAKLKASEPEIHDALGTAGAMCARLIRGSRSSVSNHSWGTAIDVKLEGRLDGFGDGGTQFGLILLAELFNEEGWYWGATYNREDSMHFEVGVETLSHWQAEGKL",
                "MPLPPTFSGAGMTHAGLVRERNEDAILTDPGGTLWAVADGMGGYGNGDVASDIVIETLSRVPEQALPGAALQASLREANDSICRAAARGAGSMGATAVALMIQNSVGTVAWVGDCRAYLLRGKALRLLTHDHTVVQDMVDRGLLDPAEGNHHPESHVVTRAVGYERDLEIDNISVPLVQGDRLLLCSDGLTACLSDQDITSHMRQATGPQTLCTSLVTAALEKGAPDNVSVVAVFAGGP",
                "MLALFTALFASRAAAQEDLSVEALKKLFEHQREVFSEAQSNGLGATRGLKLITVDDVTAEATTTANTEATTTVTAEEATTVTTEGTTTVATESTTQTDSTTTNTTTAETIPSTDDTVVTTAAVSDPNKPLVFGQLDPELQVNLRIKFGFDSAALSAEETPKLAKMCTVLKESDLNLIRIVGHTDTSGSDAYNERLSILRAKEVARHLIENCGIDPKRLETVGLGERFPFNAADPKAEENRRVEFQALS",
                "FAKESEQUENCEFAKESEQUENCEFAKESEQUENCEFAKESEQUENCE",
                "MLKNDHLEQWDRENFFHPSTHLADFARGNVPQRIVTGGQGCHIEDRDGNRLLDAFAGLYCVNVGYGRSDIADAIAAQAKELAYYHSYVGHGTEASITLAKMILDRAPDNMSKVYFGLGGSDANETNVKLIWYYNNILGRPEKKKIISRWRGYHGSGLVTGSLTGLELFHKKFDLPLAQVIHTEAPYYYRRENLEQTEAEFVAHCVAELEAMIDREGADTIAAFIGEPVLGTGGIVPPPEGYWAAIQTVLDKHDILLVADEVVTGFGRLGTMFGSDHYGMKPDLITIAKGLTSAYAPLSGSIVSDKMWKVLEQGTDENGPIGHGWTYSAHPIGAAAGVANLRLIDELGLINNAGEVGAYLNAAMADAFGTHANVGEVRGTGMLCALEFVKQRDGRVYFDASDKVGPSIAAALLAEGVIARAMPQGDILGFAPPFCLTREEADEVVGKTVKAVRAVLG",
                "MTNTALSARNEISDKSLVRSFSYIGGKWTAAATGETIRVTDPATGDIVGEVASLTAQESLAAVDAAQSAFPGWSGLLPQDRSAILRRWFDLILKHKEDLARIMVLEQGKPLSEARGEIDYAASFVEFYAEEAKRPNIEGVTSHLPDAEVEVWLEPVGVVALITPWNFPAAMLTRKAAAALAVGCSVVAHPSGETPFSALALAELAEKAGVPAGVFNVVTGKAATVVEPWTKDSRVRALSFTGSTEIGRLLYRQSADTVKKLVMELGGHAPVIVFKGADLDVAVAETIKAKFATSGQDCLGANRIFIERAIYDDFCTRFTAATRALSLGVGMDDPDIGPLMNEKAVQKQEEHVADALAKGAKLACGGARDPLGPLFYQPTVLTDVPRDAAIMSEETFGPVAAIAPFDSEDEVIALANDTEYGLVAYLHSNDPRRIYRVSRALQFGMVAVNRTKVTGAPIPFGGTKQSGLGREGARRGMEEYTEIKYICRDWA",
                "MRLDARDLEILRVLSKEGRITKAALAERVNLSPTPCWERLKKLEKAGLIEGYRAEINLRKLGPHLTVFVAAELSDHTAASFQAFEAAMQRYDEVLACWALGGGFDYLLQILTRDIDTYQRLIDEMLNARIGLSKYFTYVVTKPVKGQGIPPLALIAGSLD",
                "MKKNPIAPTIPFDRDGIHHGFLRLPYSCDDSAWGSIMIPITVIRNGDGPTALLTGGNHGDEYEGPVALQEMTVTLKPEDITGRVIIVPAFNYPAFRAGRRTSPLDMGNMNRAFPGRPDGTPTQKIADYFQRSLLPMADLVVDFHSGGKTLDFVPFAAAHILEDKTQQAACLAAMQAFNAPFSVQLFEIDNVGMYDTAVEAMGKVLVTTELGGGGTATAKTIGIAKKGLRNVLIHAGILRGEMQIDPTVQLDMPDGDCFTFSEEDGLCEPIVDLGDEVAKGDLVARVWPVDRTGVAPTELRAKRSGILISRHFPGLVKAGDCAAVIGLTVN",
                "MPTPKLHFSRDEFNARIVKTRQAMQQRGLDLLIISDPSNMNWLTGYDGWSFYVHQCVVLGLQGEPIWYGRGQDANGALRTCFMDPVNIIGYPDQYVQSTERHPMDYLSAQLADRKLAKGTIGVEMDNYWFSAAAFASLQTHLPDARFADATALVNWQRAVKSETELDYMRIAGRIVGRMHERIFDKVEPGIRKCDLVADIYDAGLRFDPEIGGGGDYPAIVPLLPSGSDAAAPHLTWDDAPMKSGEGTFFEIAGAYRRYHCPLSRTVFLGKPTQTFLDAEKAVLEGMEAGLEAAKEGNLCEDIAHAFFKVLRKYGIEKDNRTGYPIGVSYPPDWGERTFSLRPGDKTVLQENMTMHFMTGLWMEDWGFEITESIRITKTGHECLSDVPRKMVVKD",
                "MPEIKILTEAELRELVPLDDDAVTCVEEGFTTLAGGKVVMPPIMTLMVPDHNGEVCVKSAYVPGVDSFAMKMSPGFFDNPKLGLPSTTGLMVLFSSRTGMLEALLLDNGYLTDVRTAAAGAVAARHLARKDASHACILGAGVQAALQLKALLLVREVKSAVIWARDIAKARAMATRLSDELGIDVTADPDIAGAVKAADIVVTTTPSSEPLIMADWLQPGQLIIAMGSDQEHKSELAPACLSRATLYVPDSQAQCAVKGELRAAIAAGVIPADRRFSELGDITAGKAPGRRSDADIVIADLTGTGVQDTAIATLARQRAQAAGKGATFSS",
                "MGSGITLQTSYAARARIAGTIRRTPTVASETLSIATGGDIRLKLENTQITGSFKLRGATNAVLSLSEAQRARGVVGVSTGNHGRGLAYAAAQAGVRCIICMSELVPQNKVDGIKAQGAEVRIVGRSQDDAQVEVDKLVGEGMVMLPPFDHPDIIAGQGTVALEILEQAPDLQSVLVPLSGGGLISGVAMVIKAANPAIRVIGISMERGAAMHASLNAGKPVMVEEVATLADSLGGGIGMDNAHTFAMTRDLVDEIVLVTETEIAAAIRHAYWQERQVIEGSGSVGIAALLAGKIDKPGRCVSLISGQNIDMSLHHRIISGEDVDVAAGVKNA",
                "MTLGVKASMSSVAARLDARAIAKRIGLVVLATDHTTESDFARLMQGRDVGVYVNRIPYENPTTHESLQRTGPLLAAAVADILPDEPLDVLVYGCTAASVVLGNDQVAVAMNSAKPDTPCVTPSSAALDAFAALGVTKISLLAPYTQDVTDTLVRYFSEHGPEVINATCLGLSDDRDMARLSKDSIIEAAVAACDAGSDAVFISCTALRALDCAAQIEARLGKPVITSNQAMIWRCMRHLAIADNVPSGGTLFTR",
                "MFKSILVAFDGSDGSESALRKGAELAKLCGAELTVLTLHRHHSVLEGSMYVTDAEKPDNVDEIMKTHAKEIAERGAAIARESGCTKIRAFVKGGPTARTIVSFSQEHENDLIVMGSRGMGSIEGFLLGSVSHKVTSLSRCPVLVV",
                "MALVMFSVMIVLLLLGFPMMVPLIAGAFIGVIELFGTIDKTEFMIQQMLGGIRPSSLIAVPMFILAADIMTRGESAGRLIDMVMAFIRHIRGGLAVSTASACALFGAVSGSTQATVVAVGTPLRPRMLKGGYKDSFVLALIVNSSDIAFLIPPSIGMIIYGVVAKASIPELFIAGLGPGLLILFMFSIYSMIYAKINNVPTEPKASWSERVTSVRRALWPLGFPVLIIGGIFFGIFSPTEAAAISVAYAFVLETFIFRTMKVTDLYHVALSTGMVTAVVFILVGAGAAFAWVLSFAQIPQQILGAIGVDEMGQIGVLFTIAIAFFIGCMFVDPIVVILIFVPIFAPVVEKTGLDPILVGTLITLQAAIGSATPPFGCDIFTAVAVFKRPYLDVIRGTPPFVVMLLSVSVLMIFFPQIALFLRDVAFAK"
            ],
            "species": "Sulfitobacter sp. DFL-14",
            "taxID": "215828",
            "families": [
                2033,
                2033,
                1758,
                1758,
                1908,
                0,
                1467,
                1466,
                0,
                0,
                1465,
                1822,
                1464,
                1463,
                1463,
                10000,
                2053,
                2050,
                2037,
                1882,
                2035,
                1978,
                10000,
                2001,
                1548,
                1875,
                1962,
                1462,
                1461,
                1466,
                0,
                1764,
                1460
            ]
        },
        "assembly_id": [
            "WP_162793050.1",
            "GCF_003335585.1",
            "https://ftp.ncbi.nlm.nih.gov/genomes/all/GCF/003/335/585/GCF_003335585.1_ASM333558v1"
        ],
        "species": "Sulfitobacter sp. DFL-14",
        "target_family": 2053,
        "operon_type": 22,
        "operon_filtered_PaCMAP": [
            -2.858318567276001,
            -6.157182693481445
        ],
        "operon_PaCMAP": [
            -0.17426098883152008,
            6.9161834716796875
        ]
    },
    "WP_095508942.1": {
        "flanking_genes": {
            "relative_starts": [
                -20279,
                -19702,
                -17883,
                -16348,
                -15710,
                -15003,
                -13570,
                -12702,
                -11767,
                -11101,
                -10068,
                -8737,
                -8216,
                -6524,
                -5191,
                -3625,
                1,
                942,
                2686,
                3171,
                4149,
                4524,
                5173,
                8090,
                8871,
                11393,
                13916,
                14342,
                14701,
                15000,
                15510,
                16660,
                20074
            ],
            "relative_ends": [
                -19836,
                -18035,
                -16354,
                -15758,
                -15000,
                -13780,
                -12683,
                -12010,
                -11105,
                -10121,
                -8734,
                -8234,
                -6660,
                -5202,
                -3638,
                -107,
                930,
                2558,
                3012,
                4085,
                4523,
                5180,
                7677,
                8590,
                11258,
                13405,
                14260,
                14545,
                14943,
                15350,
                16433,
                20064,
                21159
            ],
            "ncbi_codes": [
                "WP_095508958.1",
                "WP_095508957.1",
                "WP_095508956.1",
                "WP_095508955.1",
                "WP_095508954.1",
                "WP_179299431.1",
                "WP_095508952.1",
                "WP_095508951.1",
                "WP_179299430.1",
                "WP_095508949.1",
                "WP_095508948.1",
                "WP_095508947.1",
                "WP_095508946.1",
                "WP_179299429.1",
                "WP_095508944.1",
                "WP_095508943.1",
                "WP_095508942.1",
                "WP_095508941.1",
                "WP_095508940.1",
                "WP_095508939.1",
                "WP_095508938.1",
                "WP_095508937.1",
                "WP_095508936.1",
                "WP_095508935.1",
                "WP_095508934.1",
                "WP_095508933.1",
                "WP_095508932.1",
                "WP_095508931.1",
                "WP_095508930.1",
                "WP_095508929.1",
                "WP_095508928.1",
                "WP_095508927.1",
                "WP_095508926.1"
            ],
            "starts": [
                525768,
                523967,
                522286,
                521690,
                520932,
                519712,
                518615,
                517942,
                517037,
                516053,
                514666,
                514166,
                512592,
                511134,
                509570,
                506039,
                505002,
                503374,
                502920,
                501847,
                501409,
                500752,
                498255,
                497342,
                494674,
                492527,
                491672,
                491387,
                490989,
                490582,
                489499,
                485868,
                484773
            ],
            "ends": [
                526211,
                525634,
                523815,
                522280,
                521642,
                520935,
                519502,
                518634,
                517699,
                517033,
                516000,
                514669,
                514148,
                512456,
                511123,
                509557,
                505931,
                504990,
                503246,
                502761,
                501783,
                501408,
                500759,
                497842,
                497061,
                494539,
                492016,
                491590,
                491231,
                490932,
                490422,
                489272,
                485858
            ],
            "directions": [
                "-",
                "+",
                "+",
                "-",
                "+",
                "+",
                "+",
                "-",
                "+",
                "+",
                "+",
                "+",
                "+",
                "+",
                "+",
                "+",
                "+",
                "+",
                "-",
                "+",
                "+",
                "+",
                "+",
                "+",
                "+",
                "-",
                "+",
                "-",
                "+",
                "+",
                "-",
                "+",
                "+"
            ],
            "names": [
                "Lrp/AsnC family transcriptional regulator",
                "urocanate hydratase",
                "histidine ammonia-lyase",
                "hypothetical protein",
                "hypothetical protein",
                "imidazolonepropionase",
                "formimidoylglutamase",
                "DUF2993 domain-containing protein",
                "RNA polymerase subunit sigma-70",
                "serine/threonine protein kinase",
                "FHA domain-containing protein",
                "type VI secretion system lipoprotein TssJ",
                "exo-alpha-sialidase",
                "type VI secretion system baseplate subunit TssK",
                "type IVB secretion system protein IcmH/DotU",
                "type VI secretion system membrane subunit TssM",
                "type VI secretion system-associated protein TagF",
                "type VI secretion system protein TssA",
                "thioredoxin",
                "cation diffusion facilitator family transporter",
                "metalloregulator ArsR/SmtB family transcription factor",
                "methyltransferase domain-containing protein",
                "heavy metal translocating P-type ATPase",
                "translesion error-prone DNA polymerase V autoproteolytic subunit",
                "hypothetical protein",
                "hypothetical protein",
                "hypothetical protein",
                "hypothetical protein",
                "hypothetical protein",
                "hypothetical protein",
                "hypothetical protein",
                "class I SAM-dependent DNA methyltransferase",
                "endonuclease NucS"
            ],
            "sequences": [
                "MDPIDHRILDELQRDARLTFAELGRRVGLSPPAVSERVARLEADGVITGYHAALDLARLGRPVQAVLHLQVDRARYGRALEKVQELDEVLVCYRTTGSSSLLMIVAVPSMEAMEVLIDKLLPLGEPVTQMILSTPIARRPVTPTCRS",
                "MTETVPTVRAPRGSDLSCRGWHQEAAMRMLMNNLDPEVAERPEDLVVYGGSGKAARDWPSFHTIVDTLKRLKDDETLLVQSGKPVGVFRTHDEAPRVLIANSWLVPRWANWDTFRQLEAEGLTMYGQMTAGSWIYIGTQGILQGTFETFAACARQHFGGDLSGRLVVTAGLGGMGGAQPLAATMNGAAFLGVDVDEARIRRRVEQGYCDRLSHDLDEALGWVEGARAKGEALSVGLVGNAAEVLPELVRRGTEVDVVTDQTSAHDLRVGYVPAGTGLDEAAAFREADPVAYEDAVLDSMEAHVDALLALQRAGAVAFDYGNNLRGQVADRRGRADAFEIPGFVPEYIRPLFCKGSGPFRWAALSGDPADIAVTDDAILDLFPEKEHLRRWITMAREKVHFQGLPARICWLEYGERAEAGERFNWLVEKGRVSAPLVIGRDHLDTGSVASPNRETEGMKDGSDAIGDWPLLNAMLNTACGASWVSLHHGGGVGIGYSMHSGMVCVADGTESGGRRLQRVLTADPGTGVMRHADAGYETAIETAAERGVDLPSVPSP",
                "MTDTIQTLRLDTLDADLDASLASLADDLRRPDGRVARSRALVEAALADGRAHYGLNTGFGALKSERIGPADTAQLQVNLLRSHACGVGAPVPKAITRRMVALKAHALGLGVSGVSPDVVRGLLDLLEHDLIPVVPEQGSLGASGDLAPLSHLALVLLGEGKVWGTEGPVEAARALAEAGVAPVAPGAKDGLALINGTQFMLAHAVEVVTRARRLATTADVVASLTLEARFGSARPFDARVAEVRRHPGHAQSAEAVRRLLEGSEIGPSHADCDRVQDPYSIRCVPQVHGASRDALAYVADVVERELNAVTDNPLVFDRDGQPDVVSAGNFHGQPLAIAMDTASVAVAEWASISERRTYLLVDGGDGLPPFLVERSGLQSGFMIPQYVAASLVSENKTLAHPASVDSIPSSRGQEDHVSMGAWGARKALRIVENAERVLAVEALCAAQALDLRRPLRAGRGVEAAHAAIRARVPFRTDDTAFEPDLEAAADLVRLGRLVEAAEAEVGPLP",
                "MSDRRVPVAAILLEAAFVVLGVFLALVANDWRSERDAQDRAARARVGLIDEVRHNREAFQESLAYHSAVLDSLGTRAQRGAPPPTPGLFPQGFINPATARSTAWDAATATDALAAMDYGDVLTFSQLYAAQQRYGLVVQEAGGVIYQALFDIGARGVAANAGNLASMIGSFQYLEAEMVAEYDAALDALGADDPGR",
                "MTRLLALMLLVGCASRTPPPDPPVDESAPPAEADEAPPSDATRLAGTVLSVDLSPMAADGDARIEVETDRGPRQTIFVAARMNLCEAAGLSLVSDLAPGDRVRVVGDAVEGGIRPCAGADHLLARAEVETGTVRGIVETGFETSAFRPCDGSDERWWLTPSEAVADRMFALQEAHTTGDEGRGLRVVYAATLTGDVRPGEVYGHLGQYVAEFEAREAVALEVLAVNPETPIACPAP",
                "MTVLTDIGQLATCPSASTDAGLVDDAALVWDAGRIVWAGPASDLPDDYAEAERQSAGGRLVVPGLVDCHTHLAHAGDRADEFVERLKGTSYLEIARRGGGIQKSVRSTRAASDDELAESARARLGAMLRQGVTTVEAKTGYGLTLDDELRVLRLYRQLDAAGPQRIVSTLLAAHIVPPEYADDRDAYVRLICEEIIPAVAAERLAAFVDVFVEDSAFTADEARAVFEAGAEHGLGAKLHADQLTDTGGAALAAEVGAASADHLECVSDEGVRRLAEAGVVAVSLPIATLVLGQEPLPARRLLDAGAHVAVATDFNPGSAPSSSLGLALWLACTRQQMTPEEALRGATAEAARALRLDDGTGSLVPGAPADLAVFDAPSLATWLAGWRAEPAVRTVVGGETVWAWMPK",
                "MSDDPRLGDWLRDSALADDTRVAILGFPSDEGVRRNGGRLGAAQGPAAIREALVKMTPDARDPAPFVCLLEHAADLGDVAATGDVEADQARLGEAVGELLAAGVVPVILGGGHETAFGHFLGYVAAGQRVRALNWDAHADVRPLRDGKAHSGSPFRQMLDHPSGLCAGYTVAGLHPWRVDAAHAAVPDRVVWADDLDAARAEAEVAALDGPALASFDLDAVDAAPGVSAPGVGGLPVGVWLAAAEACGRSPHVRSVDVVELNPLHDPDGRTAVLAALTVWHVLRGLAERFSADAG",
                "MRTLPLFITLATLSLTGCDVSGRVEAEIEAALPAALGPAARYDAEVEGLALRDASAETVRVVGERVAREDAPVIDRLDVELRGVTFDRSERRLTRVDGARATARLLPADLAAYLGTQRGIADADVVLAAPDRASIRVRGEFEGLRIPVGAEVRGRLAASDGRVRLDVESVRAAGIGLGGTIARRVDQQINPVVDLTDEDLELRVTDVRVEGGALVVEATGDLTGLSLRRR",
                "MPATLPPPAPKAGSFKRLDPPAEPGVDDAALDGDVALLLGVLGHRDDAPERGARIYEQLRRMAAAHRFRYFGTPSMCTTALVHEAYLKLAQSSMNFRSRSHFMMTLSRAMRQVLLTYAEARCAQKRGGGQRPLPLDETSAVVVTDDEAFEIAGIGEALERLEKVDERGARVVECRFFAGLTVDETAATLGLSPATVTRCWREVRVWLYRELSADAEIAEA",
                "MPSRPTAPAGSGGAPAPDSDKPPPEAAAAEALFDRLMDGPLRLADPVGPEAPERVGDWELGERIGQGGLSTVYEAVRPAPAGSERAAVKLAKRLGAATESLFSHEAGLLGRLRAPGLARLLDAGTHDDGRPYIALERIEGQRLSAYARSRNAWERLLLLWRVCQTVEGIHLEDVVHGDLKPDHLLVRADGTVAVLDLGLARDLRHPTPDGAARRLGLTPEFAAPEQILGGDVGREADVYALGLVIREVLEGRRRHLPWAAGGEGDVTIELPDDARAPSGVPLGRYVGGLLRTALQTDPARRFPTAGALAQALDDVFDAVMDGTRLA",
                "MRVKLIVVHTERGGEPRTYVLDQETIVMGRAGTCDLPLDDPDRVVSKQHAALRVEGDAIRIADLGSKNHTFLNGERVGTEPRAVRDGDQIQLGPFQVTVELDRDVLVADDLDRTVFGAAFANPLVDPAEAVAVALGGLRQAFQQVDYRDRADALRMALRDALGPEADLRGIVPLVDPDAALAEPDPAPPASGDPSDEPPVVPTTTPPEALDDLFGPPVDADGDGDLDDLFGPPLGEGGDASADPFAAPAGDDPFASPPAASPPPAASPLAATPAGPDDLHRALAGVVVRLISMPGKFRHEFLGHTIIHAPETAFLFDADEGALLRHLMTDDPALRAQRLDLLVDATEAVLQHHQSLLEGYRAAAREGAAVLVNGLDPDRIGDQVKAGPMPGARERALLDLVRQRCEMMRGEDFAAAERRVYRPIFSRAYLDTLAHARAAAASDS",
                "MIRFSLLVALAFALGGCSLLGLGGGDTEAAPVAAGPDEPPPLPPGPTSMTLVGAADMNAGGNAARVYLYPLVSDATFLATPVQVFWEDPEGALGADLGGPVRDATVRPGSTDSLEEVTLDGAAFLGVAADLRTPEGDGWRAVLPASRVRGRAVRVTVTEGGIVVTSE",
                "MPGSLRLGLLAAALALGAAAGRAQAPPAVPEPPDVAWEFVGADSARVAALALLDPADGRPFGLADAVYATLYYPPPYLYPGGEYPYPVSFGLARLHDGAPSPAVPPDSAWAYAEEREAPYGIYAAPGGLVIAVEGSGGGSLTRSTDGGQTWADVETEACRGDSVDDRIVRTYGPGRERALWLLAYLCRSDDEGATWRAVEQRSAPEYVRRRDLVELPPSPMLPEGRLVLGVGSGVLTSDDGGHVWEATSLYQEFRWVGHDLVLVPDGAHPYGGTVYVLARDFYFEDRAYNVVLASDDGGATWAERHRFVYGENGLDRNSGEPEMVALGDGSLVVGLVQNGTPPQRYVGTVVWSGDGGRTWSALGPEAPWLGARPPAGACERACPGGAWPGWGPKHLRVDRDGRVWAGTDNGVWRTTCPAWAVASEAGPGAPSGLGLSVRPNPSRGRAEVVVTVAEAGPVAVRVTVLDVLGREVAVVWDGAARDGQRVAVDGSGWPAGVYTVRAASEAGEVSARLTVVR",
                "MTLDPHHLQQWDRAVRADLDARVDAAARYGWGLAHLEIDADRLANGEFALGAARGVMPDGLPFRFPQDGPVPATRDVRDGLGPTADRVRVYLAVPSVRVGGSNVLLEGAAARRETRFIAETVAVPDDTTGADERDVQVGRLNARILFDGEPREDYVTLPIAEVTRDPDGSFAADPSFIAPSVQTGATGALDALVRRTTERLAARAGEFGRRWQAVRNQREISPADVTAQALLAATAEYTPRLDHLRRTEAHPCAVFGEMAGLAGRLWAAVPDAGPSPSDLPTYDHADPTGPFRDLAAAIDQLLGGRAPKQNYTRVPLVRRRANLFHAELAPEVMDAAALVLAVRRDGVSPEHLRQQLPQMLRVASPDTIEAVIRSATLALPLQAAPTPPSGLPVDPRAAYFVPRRSGPFWDAIRDAGAVALFTPIEFADAEYELLAPTPG",
                "MADDPRPDDDATRIYRPYGSPPPDADEPDPFAPDPPASGEPSADPFAPSRPAPTSKDPFAPDADPFAPEPSTVPADDPFAPRPSGSPDPFAPPPSKPSALENKSGGDATDLFGPPIDFGSGPSSDGPPADDPFAAPPEAADLVSGGDPFAPPPTAAPTPDPDPFRAPETGDDPFAPRPGGSPDPFAPSPPSTPDPFSAGPPPEAKAPPKPEPKDDPFELGAADPFAPAPKAPAPQPRDREDPFAARPSTETSDPFASLKSAGGGGGGGYDDSSFHGTPYAGGDEMELPESFGTERTLAGAFTPVFSLVLQIRAAQRLGDGQALRQRIERLLAESARTARSYNVPEEDIEEATFCLVAFLDEAILATDWPGHDAWSSQPLQLTHYDRYDAGERFFDRLKRLLDEGATRTGVLEVYYLCLALGFKGRYAIHGREVLRRLVEDLHGRLERAYGAPGALSPRGRSREVPAEAEKDGLPTWALWVGAAVLVALLYLGLSFSLSGAANDTADDLRALTAASAE",
                "MSPRKIIFSLLGAVGISGTFLMLLRYGVPMTTLLLIVIGLLVAAVGTLAASAMKARRSGGNIEDALKEQSAREAAQMAPDRKAEIQRMQESFDRAVEQLKASSLGGSSRFGRGKKALYALPWYLFVGPPGAGKTTALLESGLRFPAGAERVRGVGGTRNCDWFFTDEAILLDTAGRYTTEDEDREEWNAFLDALKESRPDRPINGVLVGISAQDLLGDERELEDHADNVRRRVDELVAQLGLRLPVYLVVTKTDLVPGFVETFGELDREDREQVWGATVEPYSTAAPDEVVEREFDGLMKALRPVRMQRLSRNLRREERQRIYDFPLEFGALRDRLARFSARVFAPTPLADGPLFRGFYFTSGTQEGAPIDRVIGALAKQFGLSTPPPPRPPETPKSYFLKDVFTDVVFPDRYVARRTKRAAGATWRAMTRTGLAALGTAALVAILLGFAGARSSLDLKRVMDRAEEATGASFRVEGARYSDVNRLERLREEVVRLNSPRPLSRALRLGLDRGDTVREPASRVYYGEVRDLVAVYAMRQLRASLERSRRFDEADTLDTPGETLAAQQAARRVDIENDLEAYLLLTTHADSLRSSEYFRDALKTRLAEIAPRNALADAAGDNDEMAGLVVRQTDAFVDGLAAGLVEPFDADRSLINAAIAVVDIPPTLDGLYERIRREALARLPPLGLADAVKPEHLPLFAPAGIVPGFFTRDGWDRVVKSRFQQASDNPAGEYWVLGRTAEDLPPELRDPDVVYDALMTRYQSDYVNAWTRFLHSVHYKEVSGAAAEERLAILGSATDSPIGWLLAVVSEQTTLPAEDTAPRSRGFMDRAAAAVGLGDNAEADTTASPNPIAEAFAGIHRLNAAGLPAGEADEGLYAALEALAQFGRRILGAAGDRAMAADLLAVTKDEIEQGTRGMDRQTRSNLFFEPLDITTTLAVTSAATEAAEAASGAAEEAAAEALSVALEAYGRIAGRYPFDPSSSRDAAIDDARAFFDPAGGELATLAEALGDGGGSPALRRAVARGQEIGRALFSGDLTFRLRPDLPTYSSDAAQRALAVDAVAVGIHGSNSVYRLGSTRWTDFRWPGTPGAFVTVQRQLGPLATEYEGDWAVFRLFQDATVRPRGGTLYDVTWTFRDGPHSVTAQYEMRTTTEATPLANPASFLRFSLPRTAN",
                "MTDTGPVLFGKLPARADFVRRGPSGPAIDAFDDLVQRALQSGARTTRGPLYRMVYAPPGPHAIVGAVRLSRDKVGRAYPLVAGRTVLRDGLDQGAAASWPLRWGPLFDAAAWLVEGALRGAPLEDVEDRLGHLPELASTEGRSAEVDTHVRAIARLQAHDLWHRIWGGSGASGAAVVFHRLAKAPPAPPPYGLRFPLPPPAPDFRSRDAVAVWLAVCWYLLSTVGSGLTILWAEGPPYALYVFFTTPPASTLRALLGGRADPDRVAHVDRGAAEAARRAATQLPPAFRRLLRDPDASVADVLARLHTIR",
                "MADDETLEPLTTPRLEAIRAPIPGDNPAGEDMKYEDDFLTLKAEVDELGAATGEVDFSAIVDLSTKILSERSKDLAVAGYLVLGLTRTAGYSGIAEGLAATRAVTEGFWDDAFPPVRRMRGRQAALQFVAERTSAWIQNNRAEPEDRESLEHAEAETSALQEFVTEAMGEDAPAFSGVLREIREQLRRLPKPEPPPEEVPPAPEVDAPAAAEPTPTASAPSTPAPSASAAPSGGGGDASFSTAKEAGIVVMKVAQFFRDEDPYDAVAFGLVRAVRWNAIPGAPPTGKIPPPPKPRRDALAGMLTAGNHAVLVREAEASFQQSPFHFWLDLQRLVAGALKALGAPAAAAHATVVDATASLVRRVPSLTTVTFLDGTPFADPLTVAWLQEIAAPGAGGGGGGGADSASADAIREARETASGGDVPGAVAALMVGAGNPRDRFERGVAAAEMCLGAGRPDVALALLDDADEAVRAHRLDVWDADAAASALRLLHTACTALRNTAGTPQRKTDLTDRADEAFARLARLDPALAMRSTPPPKP",
                "MPDAAPPDRFQTEVLDKSHEKPVLVDFWAPWCGPCRVLGPTIETLAKESGGRWRLVKINTDAHPALAQRFGIRGIPAVKLFVDGTVAAEFTGALPEPQLRQWLAANVP",
                "MRPTTVARVSVAVGLAVLALKGLAYWLTGSVSLYSDALESVVNVAAAGVALVAVRVAARPPDENHPYGHTKAEYLAAVVEGALIVWAAVEIVRAAWGRFEDPVALDGLGVGLAVSVAATAINGAWAAVLVRTGRRHRSPALEADGRHLWADVVTTVGVLVGIGLAALTGWWILDPLLAVAVAVNVVVVGVRLLRESVAGLMDEAVPPAEMEAVHEAIRAHMGDALEVHALRARHAGRHTFVEFHLVVRGEATVAESHALCDRLETAVHAAVPESSVTIHVEPEHKGKGHGGVVTLGSDVPHTFT",
                "MAQTSSALACDVRRVHPDAVEAARARLTERAGALDGARALFAALGDPTRLRLLAALQGGPLCTCDLAATLGVTESAVSHQLRGLRALRLVASDRDGRVVYHRLDDAHVGALLDVAAEHVAEAGE",
                "MPVPPPARRSTWDRIRYTLYAPVYDPVVRRLDVGRRRSLALADLRPGERVLIPGCGTGFDFEHLPAGVAVVAGDVAPGMVRAARARAEALRLDAEVGDLDAHRLDLPDGSFDVVLLHLLLAVVPDPDAAIREAARVLRPGGRVAVFDKFLPDGARPSLRRRAASAAARVVATDLTRQLGPLLEGAGLVLERREPVLFGGLFEAALARKPPSAPDPTDA",
                "MPEPLRLDLAVLLPDAPDARDACVARLTDAMAATSGVERAHVLPAEDGQPARLCLHYDPGAVALPRLRRAAERAGAHLTERYGHVLWPVDGLGHQRRARTVAARLQKTPGVVEAEANATGPLRIEFDREATTEADLRRALAGLGVTVRGDAPPEVTTATHDPAGHDHAEHSAEAGGADGHAGHDHAPGAHGHTHGGVFGERTELIFAILAGVCVAVGWGLATFTGVAESIPLALFIGAYVFGGWFTVREAWGSIRAGRFEIDFLMIVAAAGAAALGEWFEGGLLLALFSIGHALEGYAMGRARRAIEALADLAPATARVRRDGEEREVPVEELRVGDTVVVRPDERIAADGIVAKGTSAVDQAPVTGESVPVDKRPADDLDAAVAAPEDVDAAHRVFAGTLNGAGALDVVVTRPAGETTLARVVQMVAQAETERSPTQRFTDRFETVFVPAVLALVVALLFAWVVVDETFAESFYRAMAVLVAASPCALAIATPSAVLSGVAQAGRSGVLVKGGGPLEALGGLTAIAFDKTGTLTEGEPRVTDVVPADGATEAELVETVVAVERLSEHPLARAVVRDLGDRAGGAAAENLESVTGHGVRATLGGEPVVVGKPALLTLDGGAPAPDALLDRDRQLKADGRSTMLVKRGDRVLGVVGLMDTPREAARDVLRRLRALGIETTVMLSGDAQAVADAVAREVGIDEARGDLLPDDKVAAVKALRQRGEVAMVGDGVNDAPALANATVGIAMGAAGSDVALETADVALMADDLSKLPFAVGLSRKTRRIIRQNLWLSLGMVAFLVPATIFGLGIGPAVALHEGSTLVVVGNALRLLAYRG",
                "MPLALTPPPATSGRVTVIGTAADLPPGPWLPFFASDVAAGFPSPADDYAEGELDLRDLLGASSPSVFFCRAEGWSMRDEGIRDGDVLVVDRAIEPESGMVVVAAVDGELTVKRYVRRGERVVLLAANPDHEPIELLDGQDLVVWGVVTSHVGFHLPNGKGLRRVAA",
                "MQKSSYPSPTLRLETRTRPLRAAFLVAPDTLPADAFDALIETCQGAWGGGFWPIIPTDGETISDDYWRLLSLTDPDVVTAAFDLSDDLKRRIEVEIGPAHLEVRPVDPADSHPLVRTGWPIRPLASTGVFRHHQRQAHFFSSDTPLVWFEEQYLGGRPAPTFPARRFVQRNFGYPRASWPLAHELKSLPTREILLNEKSEAAVLAELTDVRCLHYRFLCREYAPTPFAPGYLPTPAHAVVVGDSVSDALRAWNRSVTSHPRGRVLWLPTSLANDAAFLDALRLWARDQMGRSSQGPHGLVIESATVAVDRLDALSEALGTIGSVSTESFDPASLPFSGEPSRTGHRPFRERLPLLSTSATAVVTNAEATASPVTPPVVVASDGDGGWMVDLDLVDDTTPARSVNVSPRWRLPRRPALVHPFLQQGAWPRAWRVVNGGLPSVSATVDHPTVTLRVPDPWAVANALLTTEEAQDAPTPRIGHVAASEQGRRFQAAVDLFGGIYKAGQVLGSSFWRKQLLRAAGDPVASREAQVAIARRLLDERGDRTAESLATELASKLNRTMRRAGDTVRKHDVKAAYHRAVREAYPDVPRDQRPSFEEEGWPDFEWLVEQGVFLQGTDLRCPSCSLSRWHPVDDLARTVRCPECLRPFALPADPGWFYQLNGLVRSAIADDAVLPLIDTAYALARDARTHARVWPPLDLREGYDAAPFTDLDVCILLDGRLVVGEVKSSASGFDDRQLATLATVAAAVAADEIVLAAPAETWTDDQEAGSIQVVRDALPMETHVRTLRLAPDPYF",
                "MSGATVRIIKAGKGTLHVDAESGDATLVLPLEFDLEPNESPTLYGASLHYVSLGRERVGEGEEVGLVPVRPNDPDTFPIRLRGDDDVPDKVQFVVKFEAPDLPEVSGKRPGELVLDLSVRGKHVLPVRVRFQWSPARALSQRGSDVVVVEVGRGRQPRELRTNFGALLLLFAAVFAWNATYNDGVRGGWTSPVLVASAASFALGFFGLQIVALAGWFRTLSGIIAVWRYPELYLEPATVTILGAKATAPILATLGLALAAVGWSGRAVVLPDPGDGYAWVYDDDRNHEVRPGDKIPLREAKRVVLTWEDSSRVARRIQLARARTAVDWSEWFGSLAPRLAVDYDTFSVVYSEGVSLSRTGDCDPERDEEGSYRGEFTVEDDLASPCVNWIRPQVVAVLKGARRAPGDDLTVEGTGRTLADLTEVSVRRTRDLDSGAIADRFGSEWDAELTRHTAYDLLRSLDLDALIAPAAREMVDRRERILRRDFMESYGRRAEVVETGGIEERIQSLVFLRALARLSARTGSSALRDDDLRRVRDDFEAYYAVPRGTTDVVGSRDVFRAYVQFLMELERRHLASPYVDSLGMAVEGVARGLGDIYELYLEEALAFDLLYGESGGQDRCARRREFLLRSFQAQVDRNPAGVRAYVDSLMRHERRLRGDGPVREFVGRLA",
                "MDRPPPRPDCGTVAPTTEAVLDAVREANGRRAVAPARTVEAAAAEVEAYLVVPAWAAGEPAADVAAEVLRALHGVEPSRAPFLWAIYAEGARRLGFAGAVPVPTGGGTGPEAEA",
                "MTAREFSDLFKPYLPVRTVAKAAGFKESTWYTTTTRGRELTPDEVKRLRGAVEAHAAEIARLAGGLG",
                "MFQITIHIPSPLHGTLAVTARVEPGRYEVEGVKTPTGAPVACTPDLIDDIETAIEFEVQCARYEALFFDCEDPALVALYA",
                "MPYDTLRTLDDPADLARYLDLKAERQRLDAEIRALEPTIYSALLDEDRATADVLGHTLAVRTRRTYEYGPAVDRLAGELKALKTYEEKAGVAACVRATGYVVVTRSAPAEPDRRAA",
                "MDTTLSDPIDGPFDSIREHVERLHRVVKGLDAARVRFLDATRDFEVAPLRARAIEKLRAYDDPAAEKARRTVEAAREARHRIGARLGADAHMSSVVSHLALGTHLLLSGLQGRAVAVAVRGGTDGLREIEDKLVALMGLAPRPPSDPLPHGDPAEFRGLLLLAEDVVRYSAIAVDSATLALSDYAGALSAYVGEPPPGRVETVARIAREAALEQAGGLMSEQALQAALRALSLAAPLVAVVLEALTLGLAIKERVEDEAAERAVTRNPDDELSDLLDALGESEARLDDAERFARTTTEEVLAIVRGV",
                "MPDVYEPRIDLDEFLRDAAASGGAERANAQTFLNGLADVLGVERPHYATGDTRADAYVYERPLTFRDGRQSKGFVDLYKRGAFVLETKQGADAKRTEGGRKLRQGHGRRGTRAWEATMQAARNQAEGYARNLEAAEPPPPFVVVCDVGFCLDLYADFSGSGRLYRPFPDAERNRVRLGDLADPETRATLAAVFEDPLSLDPARRQARVTVELADELATLATSLDGATDADGAPMDAEAVASFLSRCLFSMFAEDAGLIPEGAFRRLLEAYADDLDHLPHALAHFFRTMDEGGYVGEVREHVRRFNGLLFKDTRTPRLTEDQRAALLDASRSDWAEVEPSIFGTLIERALDPAERHALGAHFTPRAYVERLVGPTVLEPLREEWDGARAAATQLIERAEDASGGQRTRLRNEARAVLAGFLTRLASVRVLDPACGSGNFLYVTFAGLKALEDEARRAAEGLVGEAVGEGFGVTPRQMRGIELNARAAAIADLVLWIGYLQWHRRRYGGSQPLPEPVLEGYGQVEHRDAVLTEAGEPAPWPDAEFIVGNPPFLGKGEPMRTALGQGYLDALAKAYPAVPGSADFVLYWWHRSAEAVRRGEVQRFGLVTTNSLPQTFNRRVIDRQLDGEPVADRPGADGLFTGGGEVPSLALAFAIPDHPWVDSADAADVRVAMTTGVRADDFPPDAGRLAVVTHERDDDGDGIAEVDLTDYVGSINADLTVGADVTQAEPLDANQGISSVGSMFSGRGFVLTPDEAERMKAQVGDDPHVRPTLNGRDLTAPPRERYALDFYGLTADETRDRYPEAFERLVREVKPARDTNRRKSYRENWWLFAEPRPTLRSALAGLPRYIATPETAKHRLFQFLDASILPEHKIIAIAFDDAYHLGVLSSSVHGEWADRAGGRLGVGNDPVYNTTRCFQPFPFPNATDAQADAIRQFGEAIDAHRKARQSEHPGLGLTDLYNAVQALRLGRDLTAKERRAADDGLAHTLLDLHRRLDRAVLDAYGWGDLDAEAPTFRAAVLDRLVALNAERRAEEEAGTVRYLRPAFQNPGAPAQGGLDLRTPAPVAVDDEPDTRPWPDALAGRTVAVRQAVAAGASTPAEVAARFDGATPRAAEEVLDALAELGLVHHVGDAFTL",
                "MPLELGIWRIDGGLVPIHFSALPLESRLEDVLASDLSVLDPGLLLVGRQITTAFGGFVDLLAIDEEGDLVVVELKRDRTPREVVGQVLDYGSWAEGLTYEDVAALFADNNGGEDFEAAFAERFGAGPPEAVNTSHRLIVVAAKLDPSTERIIGYLSDTYGVPVNAVFFRYFEENGHEYLARTWLIDPSEAEARPGPVRATKAKKQEPWNGTDFYVSVGEGPHRTWEDFRRYGFVSAGEGKWASQRMRALRPGHRVSAHIPGTGYVGVGTVTAEARPSRDVTVEVNGQTVPLHDVPLEALRMREHSDNDDLCEWVVSVEWDQARPASEAVWETGMFANQNPACKLRNRFTLDRLAEAFDLDG"
            ],
            "species": "Rubrivirga marina",
            "taxID": "1196024",
            "families": [
                1875,
                0,
                1459,
                0,
                0,
                1458,
                1554,
                0,
                1903,
                2018,
                2041,
                2040,
                0,
                2039,
                0,
                2037,
                2053,
                2042,
                1457,
                0,
                1456,
                1455,
                1936,
                1454,
                0,
                0,
                0,
                0,
                0,
                0,
                0,
                0,
                0
            ]
        },
        "assembly_id": [
            "WP_095508942.1",
            "GCF_002283365.1",
            "https://ftp.ncbi.nlm.nih.gov/genomes/all/GCF/002/283/365/GCF_002283365.1_ASM228336v1"
        ],
        "species": "Rubrivirga marina",
        "target_family": 2053,
        "operon_type": 4,
        "operon_filtered_PaCMAP": [
            6.711475372314453,
            -4.4722113609313965
        ],
        "operon_PaCMAP": [
            -9.385442733764648,
            6.353942394256592
        ]
    },
    "WP_008044197.1": {
        "flanking_genes": {
            "relative_starts": [
                -18029,
                -16560,
                -15670,
                -14424,
                -13758,
                -12337,
                -11949,
                -11333,
                -10271,
                -9468,
                -8947,
                -8340,
                -6124,
                -5635,
                -4296,
                -3559,
                1,
                1003,
                2525,
                3064,
                4712,
                5251,
                5669,
                7363,
                8363,
                11283,
                13477,
                16047,
                19399,
                20750,
                22078,
                22324,
                22994
            ],
            "relative_ends": [
                -16767,
                -15748,
                -14486,
                -13762,
                -12349,
                -12095,
                -11335,
                -10302,
                -9468,
                -9289,
                -8372,
                -6379,
                -5663,
                -4298,
                -3571,
                -2,
                987,
                2505,
                3061,
                4581,
                5197,
                5664,
                7399,
                8319,
                11134,
                13325,
                16047,
                19358,
                20439,
                21715,
                22299,
                22695,
                23800
            ],
            "ncbi_codes": [
                "WP_008044215.1",
                "WP_008044214.1",
                "WP_040556935.1",
                "WP_008044212.1",
                "WP_008044211.1",
                "WP_008044210.1",
                "WP_008044209.1",
                "WP_008044208.1",
                "WP_008044207.1",
                "WP_008044206.1",
                "WP_008044205.1",
                "WP_008044204.1",
                "WP_008044203.1",
                "WP_008044202.1",
                "WP_008044200.1",
                "WP_154650890.1",
                "WP_008044197.1",
                "WP_008044195.1",
                "WP_008044192.1",
                "WP_008044190.1",
                "WP_008044182.1",
                "WP_008044174.1",
                "WP_008044173.1",
                "WP_040556932.1",
                "WP_008044171.1",
                "WP_040556931.1",
                "WP_008044169.1",
                "WP_083779394.1",
                "WP_050762897.1",
                "WP_050762896.1",
                "WP_040556929.1",
                "WP_008044160.1",
                "WP_154650889.1"
            ],
            "starts": [
                100623,
                99604,
                98342,
                97618,
                96205,
                95951,
                95191,
                94158,
                93324,
                93145,
                92228,
                90235,
                89519,
                88154,
                87427,
                83858,
                82869,
                81351,
                80795,
                79275,
                78659,
                78192,
                76457,
                75537,
                72722,
                70531,
                67809,
                64498,
                63417,
                62141,
                61557,
                61161,
                60056
            ],
            "ends": [
                101885,
                100416,
                99526,
                98280,
                97614,
                96193,
                95805,
                95189,
                94127,
                93324,
                92803,
                92196,
                89980,
                89491,
                88152,
                87415,
                83855,
                82853,
                81331,
                80792,
                79144,
                78605,
                78187,
                76493,
                75493,
                72573,
                70379,
                67809,
                64457,
                63106,
                61778,
                61532,
                60862
            ],
            "directions": [
                "+",
                "+",
                "-",
                "-",
                "-",
                "-",
                "+",
                "+",
                "+",
                "+",
                "+",
                "+",
                "+",
                "+",
                "+",
                "+",
                "+",
                "+",
                "+",
                "+",
                "+",
                "+",
                "+",
                "+",
                "+",
                "+",
                "+",
                "+",
                "-",
                "-",
                "+",
                "+",
                "+"
            ],
            "names": [
                "serine hydroxymethyltransferase",
                "flagellin and related hook-associated protein",
                "alanine--glyoxylate aminotransferase family protein",
                "aminodeoxychorismate/anthranilate synthase component II",
                "anthranilate synthase component I family protein",
                "helix-turn-helix domain-containing protein",
                "aminodeoxychorismate/anthranilate synthase component II",
                "anthranilate phosphoribosyltransferase",
                "indole-3-glycerol phosphate synthase TrpC",
                "hypothetical protein",
                "hypothetical protein",
                "hypothetical protein",
                "type VI secretion system lipoprotein TssJ",
                "type VI secretion system baseplate subunit TssK",
                "DotU family type IV/VI secretion system protein",
                "type VI secretion system membrane subunit TssM",
                "TagF domain-containing protein",
                "type VI secretion system protein TssA",
                "type VI secretion system contractile sheath small subunit",
                "type VI secretion system contractile sheath large subunit",
                "Hcp family type VI secretion system effector",
                "type VI secretion system baseplate subunit TssE",
                "type VI secretion system baseplate subunit TssF",
                "type VI secretion system baseplate subunit TssG",
                "type VI secretion system ATPase TssH",
                "type VI secretion system tip protein VgrG",
                "hypothetical protein",
                "OmpA family protein",
                "formylglycine-generating enzyme family protein",
                "formylglycine-generating enzyme family protein",
                "hypothetical protein",
                "hypothetical protein",
                "hypothetical protein"
            ],
            "sequences": [
                "MFDKSMNIADYDADLWKAMEAERVRQEEHIELIASENYTSPRVMQAQGSQLTNKYAEGYPGKRYYGGCEHVDVVEELAIERAKELFGAGYANVQPHSGSQANAAVYMALCQPGDTVLGMSLAHGGHLTHGAAVSFSGRIYNAVQYGLNPETGEIDYDQVEQLAREHKPKMIVAGFSAYSMVVDWARFRKIADEVGAYLFVDMAHIAGLVAAGVYPSPVPFADVLTTTTHKTLGGPRGGLILAHDNEELNKKFNFAVFPESQGGPLMHVIAAKAVCFKEAMEPAFKEYQAQVVKNAKAMAEEFMSRGINIVSNGTEDHLFLVDLIGKEYSGKDADAALGRANITVNKNSVPNDPRSPFVTSGLRIGTPSITRRGFKEAESRELAGWICDVLDGLESGNADAAIDEVKGKVLDICKTLPVYR",
                "MVGINTSTVQPAVTRSTEQVNQSFERISSGQRVNQAADDAAGIAIAEGFSAQRAGELQAIRNAGDGISLTQVASGTIDSLVDGVQRIRELSVQAANATYTDDDRALIQTEVEGIQEQIRTALEGAEFNGRSLFQNDEPQTFQVGPDAGDTLEVDLGRVTQQVLDAGLNELNVESQASASQSLQAADQILGTFSEASAQVGALQNQIESRVESLTESSINNAESESRIRDADLAREISDLTQNQIREEIGLAVQAQANERPRDVLQLISRV",
                "MSSTFHPPQRTLMGPGPSDVSPRVLEALGRPTIGHLDPSFIDLMDDCKRLLQYAFQTKNALTIPISAPGSAGMEACFVNLLAPGDKAIVCQNGVFGGRMKENVERIGATAVMVEDDWGQPVDVAKVEETLKAHPDAKVLAFVHAETSTGVRSDAAALCQLAQQHDCLSIVDTVTSLGGIELIVDAWGADAVYSGTQKCLSCVPGISPVTFSAKAVDAINARTHKVQSWFLDMQLVMGYWGSGDKKRAYHHTAPVNAMYALHESLLILEEEGLDALHARHRLNHNALVAGLAAMGLEMLVDEDYRLPQLNSVVIPNGTDDAAVRATLLNDYQLEIGAGLGTLAGKVWRIGLMGHASNRKNVLLCLDALENTLKAQGVNINEGAVAAAMTVYSDAR",
                "MNILIIDNYDSFTFNLYQFIGEILEREQRQGTLERFDIVVKRNDEVSLADVQTMAPDRIIISPGPGSPDDKAYFGVCAEVITEMGPTTPLLGVCLGMQGIVHCFGGDIVKAPLPMHGKISPVNHDNSGVFRDLPDQLEVMRYHSLIANAQTLPECLRVNATVGDLGRDDFEDRAKLSAAGDFEIMGVVHRKFPITGIQFHPESFATEGGQDLIRQFLFQA",
                "MSTDYPPFELPRKPQYLKVADQCDFFELFKKVEKRYDNCFMLESLGEDSHVARHTIMGFDPEKVLFANGQSLTIVERDGTSTTLACDNPYYKLRELMPQNIISRMYAGGLTGYLGYDAMNYFEPTMNLQASDLFDAFRFGLFKDGLVLDKMTGELFYFYYDENRIDDIRALLNEPYEGNGSLRITSLGDSMTREEHKNAVLKVKQDIIDGKIFQTEVGFKKHFKLEGDAINLYEQLREVNPSPQMYYVKFGDQKLIGASPELLFRLRQGEMETFPLAGTTKRGATSEEDTNLARDLLNDPKEIAEHNMIVDLHRNDIGRVARFGTVKVRSLMDIKRFSHVQHIASEIVGIIDEKEDMFSALASNFPAGTLTGAPKIEAMKIIDDLESDGRGPYGGAVGHFSFNGNCTFAIPIRTVFAKGEQAYVQTCGGNVYDSNPDDEYEEIMRKFAGTRKVLEQFMFPTDKTSRGAD",
                "MNTFNPEKIALLDHLLSAESPEELDLRLEQLLTPTEYDEIIKRLQIFRMLEDGIPQRQIAQKLGVGIATVSRGARALKPS",
                "MLLMIDNYDSFTYTLVNYLESLDVEVLVKKNDAIDVAGIRQLSPDFLMISPGPCTPNEAGISLEAIRVFAGELPIFGVCLGHQAIGQVFGAQVVQAKSIMHGKVSSVWHDSLGVFDGLPSPFSATRYHSLVLDEASLPASLEVTAWTCFEDGTREEIMGIRHQHMMIEGVQFHPESVMTEHGLLLLKNFIDHYRAAPTKAAQET",
                "MDIKQALNRIATHGHLSQEEMQQVMRQVMTGECTDSQIGAFLMGLRMKGETIDEITGAAQIMRELVTPVDVSAPNLVDTCGTGGSGQKLFNVSTASAFVVAAAGAQVAKHGNRAVSSTFGSADVLEAAGVDLSVDAEVVARAIETIGVGFMFAPAHHSAMKHAIGPRKEMGMRTIFNMLGPLTNPARVKRQVIGVFAKELCEPFAQVLRNLGSEHVMVVHAQDGLDEFSLAAPTFVAEMKDGEVTTYTVRPEDFGLATQGHAGLNAVDAKTSLELIQTAFSGKGLEEASRAADIIALNAGAAIYVSGVADSFSAGVGMAEDAISSGLASEKLKEFALFTQSAR",
                "MTDTPTILKKILARKVEEVKQRQAYKSLRDHEQEFDRYPGPRGFTQAIERRIGDGQAAVIAEIKKASPSKGVLRDPFEPKTIAESYAEGQAACLSVLTDADFFQGHEDYLINVRNTVELPVIRKDFLIDSYQIAEARAIGADCVLLIASALDDAQMADLHAQATEYGMDVLIEVHDETEMQRALKLDNRLIGVNNRNLHTFEVSLQTTLQLKSLVGDDRILVTESGILTSDDVTLMRENNIHSFLVGEAFMRAEQPGKQLAELFGVN",
                "MPPIVQILLVLAIAIVGVLMFTSRNPTNLTEEQQMKYAKIIRILVPLVLIGAAIRYFFF",
                "MTHPIARAAFLFGLAVTASAVEWDASRYSIGAYAGFAGPVNEQATPGVRLSLAGSASIPLIVEQHLVMTPMISLHYQPMIAPEESGLVGGNFLSGSAAFLIEHDFFVGGMKGWFGGGPQVSVNATAGQYQWQSQSGELDAVAIDNEFGLSAEAYARLGLEIRSQYSVWLAGQYTPMSSGYNGVSIGAAYTF",
                "MIRNFIAPLVCLVLVACVQVPDGSGSAPSVQLMLQSPKAYPGSSVQVSAIIDNGQSEADKFSYQWSSSDSAVTLDPDSSGATAIFKVGVGVATNQQVTLTASVKDADGDRTEKSISVDISNEPFIVIDGQTEEVQTANSKPLYLTGIYSAKQVNLKSADAMASDNYLVDISPDGRYVFYTQLLINTQWQARLFDAKTGLNHHVNLDFDNHDSNEFQSYWSQDSHYLAIQAPHDEDSAQDKLYWMSTLVLPEVETVLEPESETLSIDALIWSDNNLVREEQAHAALITGNTVKVLNPASETPLVEVLSDTGVAFTGSVISGASWTTNQLFFLGGVAVPAGEGTTNNLHLFRWSPGNGKTIRVSEMSTVAVDGYETYEANQVVYAQGNRLRLHDGDDSLLLTLTGSSVVLTAASEFDWSEDGQRLGILTEPSNTGNSGSWTLHSWATNSKKNVPVSWLNEMGGSNVADWQWNENRTSLTILSHDGNAKQNTIYLADGTVDDSEYEVVSGIFTDDSGSANSTMTQLETQLVRSEGGQWQLYWGYDKTNNSTHLDLWALNTETEESRNLSRLLDEYQKPVAAGVFENADGFDKEDPVYAGKVIHWVSSSELAFSVNSGDTSDEYIDIRYVDLTRADLPKSIILDRENLTEIKNLLMP",
                "MANFFRPFGLLLVLSISFLQGCASPSLNVTVAASDTLNTDTTGASYAVLVRFYQLSDPAVFEKADVAALLRSDDEILSATLLEKRELMVSPGLESSFELPKVDSTKYLGVVAFFRNADQGDQLVYKKVNAGKLPFSTQLALQIQDKTISLTYR",
                "MSDLNKVVWAEGVFVGQQHFQAWDRQVRASSFFDKKSYHPFYWGVVSLSWSEVSLRDGRFELQKLQAVFPDGQVIDYQRDQEEPLFLDLNQNGQQEVTVSVALASNHFVEGAAGYTSNGRLSRWMAFYKDLPDECDSARTREVMLAKPNLRLLTDLDAKDQMQVLPLVRFQKQYDGEYRVSTDVFPPCLHINSVPWLYELLQNTTDMLTNFQRDYRKQRQGMTDPSGFSSAELSDLMLHRDIAEVKCVLDQYLSVPQHHPFEFFQKLTGLHQSLALFFNPENLGNAPAYHHGTTENTFQTIVSEIRTMLSLKQERPEAGIGLNQLSAGRFESTKISSQALETMSFFIAVDAHQDGVDWIARFPGLCKVSAPEQLETLIASGLPGVPVQHVQRVPSKVRIRSGYEYFQLNTMSEMWREIVRVGQFSVFCMGDFADVSLELIAVEES",
                "MTQTTLSIDETISEVSAQIFNLIVPLQTPEKADHAPDDLRAQVESAFVLLERRCFELQVTPDVIRNIKFAMTAFSDEVVLNSRWPKKYDWMAKPLAIEYFGDASIGQSFFTRLDELRSDSSTDMAVLNLYFTILLLGFQGKYRLAGYEQLQAYLSTFRAEIEQKQGRVNRILSENAAPEHQMKSRIAGQQSYWVMSVLFVAAIVVMTVVYSTQTQDAIQVSAQSIEKMTETTSMVDQEEGQ",
                "MRFLPFLTRLFTGVFAGFVGLAVIVWFAGRYVGLTSVTSRLIVIAGLFGIYLLWIIGRALFLKFRGQKLAGDLEQSVEDEELRSKLKTVLDSLKTSQLGRRYRGKGALYALPWYMIIGPSAAGKSTFYARSGLNFPFQDDTRYHMDGIGGTKNCDWWFSDQAVLIDTAGRYSTDEDNKEWFSFLRLLKKHRPQVPVNGVILAFPVDELLTSDPESLQQSANNAKNRLQEVMSELGLMVPVYVVLTKCDMVRGFDAFFEDLSDTEAAQPWGVYVLDQTEDKRTDVVNVLKSQLAQLTERLYEQRTQKMLLANDSDKRNGIFQYPSQFSGLSERLVEFIGMLTKDSPYHEKPWFAGVYFTSSMQEGAVIERRSNLLKDVFAKALGLTERSGSSQRSYFIAELFTQVIFPLKNAVRGSRKRQRLHLAAKSLLLVSFVGLATVSGLTLTGTYTANNKLLSDYVNKAEQLAEQLQTSTASEIERATALIELHQHYQDLESIHTYSPLSLLSRYDLIGTHGEPMRHLLVQSVDQAMRTQVMPFYQTQFEQMSEQWPTLDDQQQAAARHEYYQLLEIYQMLTTQPDEYDRDVVGPYLTDLWTAYLDEQNQPMSASQSDSLNALTGFYLQHVVETVAGDRTDYWHFNDRLIAEGQQALQTPPDADLLYQQMLSKGSNQYPTVTLRSLLGPEVDGVLTNNTEFSELYTRSAWDNYVKAEINALAQAASRGDWVLGLELNNVSDADVKKKAETLKQAIRKQYFSDYVVQWSDLVSKTAAVRHSDLTRSIQSLKAISETDGVLMRLFLTLDENLQISDIDRPELPEQASAEGSDTTTVDLPEPPLNPVFAGLSQELRALIKDTDDSGRPDVLEAYIAEIAPLADELDVIRVASDADQEARRYAGDLLSGQGSGNRLYSAWINVDNLLQGTDDVVKGQMSPLLTSPLRAVWNGMLAASERSLQTAWQETVYGAYRKSIQGRFPFADSSSDAVVRDVTAFFQPEAGVFWQFINTDLKPFVQVRSGNWKVRTWLGQGLAFNPDVFNAVNSAGSIVTGLFDEQSNTGMKYWVSPIPTPGVSESRLAVDNHTYRYRNEPEEWREFYWSLESSQMAQVEVHLNGGSGYADLKFEGPWAFVRLLRHSDIAHERGTEFKVSFPLTLANGETVSARYSVRADRAGSVLNKSALQGFYLPSSLFKG",
                "MFGYRKAATEEVPEPTPQSLVGASGKLPSAADFIQVDAGWREVKALDGIIQTLYFQLPEQTRLTAFQSLGVLQAASIDRQGLLALIIPSMDSAGREYPFLVFNRVTDPEFSYKPDALFVSAMDRLSDLIEAPEMLSIERQSLDVSMLSDLNRSLSYCDVRIARRQAMQMVETIRLQAFLQPLAGDDETSQRKALSGLIALLEVLKTRRLHRVYQGIWLPLPSGVTTAKSLAFWMQLLSAVINDKSWCPDVFWIDTEQDCRCFILTKPLTATAMELALHSADMNTQFLGWTDMAREALVTDSHQMMASHWLGRKEANLLDLMIDWYQKF",
                "MQQWIEQTATLVTPIQPDNPVGEDPRYSDTFSDLKSEIEKKSDVDFERIRTLSEHILSEQAKDIRVASYLMLSMARQDGLEGLARGMTLLLQLLQTYGEDIHPNRTKAKQSALRWFQQEKILNFAQKATGSVSGDVAEQAAAVYDALFSALSESAGESMSWPELHKWIQSQQPKKQPAPEPAKTQSSGDQPQEPSTASQSSAPMPQGTIQSSTQYQQSVRQLMGYYREQGSYEKQVSLACTVQWVGLTLPPNDDGKTRLPAPRATSLTRIHNAIDNQQWEEGLIAAIDAFMEPSGNFLFDIMKQAADCAQQMNQASINQLILSQLLLLTKKFPKLLQLRFDNDEPFASAKVTAWLEQNQQSGAQTGQAADRLSEWLQEARALAESDSLSVALVWLSEQATSSQLERIQNDFCKAQLCVEQDRSNLATPLLLQLVKDVDRYHLAGTAPQTAMQIWRTLYRLLKEQLTSIEQDDQRLDMESQIERLRSLMCTTDVASAIQWL",
                "MSDSFQNEIPRARVNIALDLETGGATVKKELPLKLLVMGDFSNGKGDGDLSERQRVNITSSNLEQVMEDMAPSAKFSVPNRISDDPESEIAVDLTFKKFKDFHPEQVAAQIPEVSSLLAMRNLLKDLKSNLLDNSSLRKEVERIMQDETDLNALKEELSKLIASEADKADENTEVAGD",
                "MDMAEAKQTVASESTEEGTVYSRLCDLIDIEPMQSGLEIKKFETSKAMGDAQPNERITAALQVFLQVALDSGQQIERIDKGLLDQYIALIDDTISKQLDEVLHHDAFQKVESAWRGLKFLVDRTDFKSNSKVELLDITKEDLLEDFEESPDTTQSGYYDHIYTQEYDTPGGEPITAVIGNFEFDRSAQDVELLTEISKVSSAAHCPFISAVGPAFFGKETVEDIPKIQDLSSYMDRAEYLRWKGFRDTEDARYVGLVFPRFLLRLPYGENNPVRSFGYSESVTGEQHDRYCWGNSAFAFASNIAQSQKNHGWTVNIRGPEAGGKLENLPVHYYESGRGTEAKIPTEVLISETKELEFADHGFIPLSYYKNSDYACFFSANSTQKPVEYNDDIATANSRINSRLPYILLVSKIAQYLKVLQRENIGSLKSRLDLENELNSWLQGLVTKMNNPEPELAASHPLKDGQVSVTESADNPGYYSVNMHVQPHFQVEGVDVRLSLVSQLPE",
                "MAIPAYMWITDDQGNEISGSVNVAGREGSVEVLAFDHELRIPTDADSGELTGTRKHEPFVVTKAFDAATPYLYKACSNGQTLSKLVLSWYKIDDTGTEVEYFRHTLEGVRVTSVGPKMENVKDLEKERFPHLEQVAVRYQKITWTYLDGNIEFSDSWVEGR",
                "MYALYDVLKGHDSAGNPLSRYPGEDQLLTSVHDHLIRLLNARQGVLEHLPDYGLPDLDMFYRELPYSEQDIAFSVKQVIEKYEPRLRNVRVQPRTRDIRRCVVRMEISGLLADGTAVRFQTLFKSNYQAQVMQPNRM",
                "MQSYREYFEAEMRSLQELAQEFAEAYPEQASMLNLESIKDRDPYVERLLEGMAFLTSQIRLRLDDAVPQISGALLEQLMPALIRPYPSSTVLEFSGRSVLKEAVQLSKGQQVRAVNCGPMNANCEFTTTQAVQVQPLSISHLSGRESLGGGAQIDIHLRKQPKSDWQEMDLSALKLYAFADWQLAYTLIHALTASDTRVTASVPGRPVMAVQDRLRFKLAHTAAEDSLLPYAGRARSAFSVIHDYFCAREKYLFVELLGLQQLDLPETADELVIHIETPISLPVDTRLDIGHLKLNCVPAINLYEHDAEPILFDHKRTDYRVKPDRQIADYTSVYSVESVTGRDQSTGHTHDYYPLYAMRNRQDDDRVYSTESRIAGLDNRLTYLSLTSAPPFHQEVLSVETRVCNDQYPRRYIDFGGLNTLQGADARLLTVANITRPSRLMHAPDIQDYQWQLISLLSVTLSSISSVEQVQQLLSLFDWSGQPENQKRISAISGITTHATHRLKQGVLFQGLEVRVELAESGFSNRSDMYLFGAMLHYFFSGFANMTEFVQTKIIQLPTYKEWIWNPVFGSKALF",
                "MEPGVWQQSPVLTDILAQGHQYQLHQLLFLLEQLTQHGETGVSQKVKIRPDTSLAFPASDVRRVDQRAGNELEVIVRFMGLYGVDSPLPQYFLDDVTEGGADGQRLQAFLDIFNQRLYELTHQAWKKQNLVTEAGEEGLYRRMVSGLTGQYWQKNAGAMAFGGSYLGTARDAVSLEDVLKEATSFDELSVDTERVTWIPIEDGLTLDGQKALGVDTCLGDAIPMIGKQLGVDIGPVSHDDAQDFRPGGEIGDRMAELLKTYLPEGVDFDVSIKLKPRAKVQWALGQHDSQLGVHTQLGGCSERALTMKLTSEQYNRAA",
                "MNAKTLRALLDKLNADCGVMMEAAAGFAASRGHYQITVEHLLLKLLEDDRRLHIDAIVAYFNVDVDRLWQAMIESVNALRSDHQGKPGISDALFQTLEKAVLINTVHYGRDDIDSAALLEAIIELAPVVPGFSGFRELDPIVLEELRQHRLSICQASVEGVQSQGVKARSLKQSASPEAESALAQFTTDLTERAASDDMDPITGRHEEIRMAIDILCRRRKNNPILVGEPGVGKTAVVEGLAQKVVRGEVPALLQNIRIHVLDMGLLQAGAGVKGEFERRLKAVIDEVRDAAGSVMLFIDEAHTLIGAGGEAGLGDAANLLKPALARGELRTIAATTFSEYKQYFEKDPALVRRFQNITVEEPSLDSAILMLNGLRDTYQSHHQVQITDAAIDAAVTLSDRYITGRYLPDKAIDLLDTAAARVRMGQSVVPQQLESLGERQRYLEARIQQLSAEHQQGIAIRDSLLETLQQELQACLQQAADITAQWQQESELVAEIRRQHEHLSLSTESEDRLEELAEASRKLRLDLLAMQTDRPIVQPEVNELAIADVVADWTGVPVGSMSKNDVQSVLTFESVINDSIVGQTLAISAMGQALRASKAGLRTTEGPVGVFLLAGPSGVGKTETARAMAAHLYGSERSLITINMSEYQEAHTVAQLKGSPPGYVGYGQGGVLTEAVRQRPYSVVLLDEVEKAHPDVMNLFYQVFDRGFMRDGEGREIDFKNTLILMTSNLGAEQISQRSLERSHDEQVADIMAQGGTDALDRLAEVSAQAEEPWQPPTLSELQALIKPALLERFAPALLGRMQVIPFVALSEDVLRQIVMLKLDVIAQRLDQQYQLAFRCDEAVLNNLAQQCAAGDTGARYVNALIEQKLMPGIAHSLLQFMAEDDMPDSLTLELNEQGQIDCVYADRPAQSDVMNQESAYA",
                "MTINISNINRTVRQLGFADESQYFISIEGHGDSDFIVESVEVSDWALGQIDDRIRVKVLAMTQLDPQSLLNRKAVVSLFWRGTLAPVVTQVASLMEGQGNGDAEGYWLTLVSPLQSLQRQRTHRVFLEQSSLSIAQDILNEYADGRFAIEVKATEPSPKPMTVQYQESDWAFLYRILLQDGIMLTVDHGNENITVQIIDDLSQLPLAGEPIDLSFRSARGAAADEEYVSMVRRQWQATPGQIQVADYQADQALPVYGEALTAQGSSLTDFRWGVNAASDDQANQFAEQLKIAHEAKASSLLLQSNCRGLRPGMTIRLNGHPQWNGEYVIVQTELEGQQFAASNATGSGQSRSFQTSVIAVPAGRPYLPILPPAHRIASTLTATITAEVDSTGCYQIRLPFDRQSEAGHTSLPTRLMQHFGGEDHGMHFPLTVGTEVVVGFENGDVDRPVILGAATNQQTPSVVTEQNAYENLIRTRSGHEFLMDDTPSSEKIRLNTLEQKNRLELDATKDNHQVSLVTDEGDMTVTAGKNISISSGENLSVDVGADHQVTVKGQLQLMTEEGDIRHESGSHIQMTAAEDIQWVTEEGDMTLEAAGQWIVEAAEGMSTHVQSGDQLVVVEDGSYALEAGSDISLSAGGSITLTQGSSTLQIDASGNLTLDASQIEMTADSIIVKGGTVGNN",
                "MLATANVTLQLQGITLTVKALQGRERLSQPFQYTVSTSSEVRLDAQSQVGQPACLVMTDAMGVQRERPGIVTALEETADEVTFTLEPLLATGQQVRNTRLFLYRTRRQLIDQCLIELGYNREQIVWLAQGHEADQRPALLQAGETHLAFISRLLAELGCFFWHAGELENEQICIADNLVQTSFLPPLISLQQAKKAALNGEANPLKRHWSAPEAGKVFALDLHPTEPGKTTAYQRDTNMPLAPGLAARAGQQSQTHAQSMSLQWQLEGTFPTLSVGSSVALPPQWHREPPGPELTVISLTIEGQVYDRAAPETGLRLSVDARLIARACAYQPEFPNPPSLPLMFPAQIESRHAYAEMNEEGRYQLRFGFTERNTEPLEHTDASYPTERMVPFANADQPEATGWHYPLLDRSRILVTLLNNDPNRPCILGFASALDQTGPVINENSHQNRLVTPGGHEWLLDDDPHRIALQTFDGQNLLELDASGENPLINIASQYGLVRFHAGKSMHWTAGESLTQNHGGQKTVSVKQNSIEQTDDQRHLQSAKRQILRAKQNLEQTSDNSQQWHMKTGGLNILAAKDVTLKSQGAQITRISDGSYRVQAPSDITLTGTDGDMLISNGTGGVRLSSDGTIKLFGAQITLKGQSGVTFSGDVEYELGAANEAEAAEALEPEEIDEIEALASEHDSTEIVSGLRWRQVLADVTQPVTLEFAHQHFEPGALATIKIIQMVDGEETTIAEITHELTKDKGVETLNWLPELDVTAEHRFVAEKESLPLKPAQFRFEVDINGTLNPDSNLLRLTRHVTYTATGSAPVRGKVVCYDATLNPTLAELQNNVASIGPIVLGPLFVEITNSTGNPN",
                "MRDQGTSSTQSISSCSTSTNVEASNEALAITFGHWIYIHRYPINTSGDDNGRKRAVLYSLTEGHFNLLERESNELKNVVDELQSDIDKADENKDDTNEQVKTLKENAITALKTMGVLSSGAGQDDFGIDLAEYLLLEKQELRFARQSTLQKIITDNTNRLIEVSIPKSASDIKSIFVDAMNSFAIKNEASFSAECDGALTEFYEPLDTWFKNLESALSGTTEGENAFFAYEANISTVFLRYMANASGTAGFEVQPGKVHTYVTGKAEAKVDLIRCKADTDIYVPSTSGLELEIPPIPAEWQDKPTLKLADEFVKMPPAPLILSDEELKELNQKFPYENNFPRVNFDFDSSFLKPTMLNGLVKLERLLKENTDYKVQIVGHTDLVGGNDYNMSLSERRARSVLAYVENDAAYWEKLYSDLEREQWGLPVLKTILIELLKDKRAHMTVEQRGLYATLKPILSRKDQAHEFSSNFQKGLELYFDLYAYRSRYSALEETPALRLQLFADYMRLHGDVLITRGRFHSRKLMFLGEGNPDEPTQGRSVRNRRVEFWLYRAYNTDENFAHLGYCRIHLSGEAQGWAGASAAAAIELDAKVDATQLQLTGIERTARAEEQTAKPMRIAARSTAETDHENSDKVKLNEDPYQWGLTRETEQSNVSNQRFEYAMGNDRQTTQGVLEHNQETKRTQSESLYWDDESNSLVREKKKETRTSESITWREETRKKVNSVIPDEVANAGAAASLSAFAGAKAEAKGAIALEWASEEADKSGQTSTIDQDGQAVEVKNDGFLELAKAGGGVEGWAGAGADVDFAVRLSGEEILVRTKLAAAVGLGAGVAVDMQVAPVNIYNMLMFMYDQLRKADYSFLPYIAQEAWQQIQYAFTKYLQYGKDGLNYAINEAIEAGEIAIDVAGKIGTAIGEKVEKEAANIQRWWAEYEDDMINAAQVADNIARNPHGLRFAPPDVKARLITSLLVEYDKHRIAYRMGSTGEKIERAIMCILTWVQSKREFEKVLQRVGVKPPMRPNKEEERFIEQGRFIEHKYETALIEYDEKKRTHAKIQKSEIETILDFTEDTHYFIWLNRYLPEETTSSGLIEANAYLKQFYGDGS",
                "MPFSKTKLLFIISSLLLCACQEPTEREQAEKLARKQGDDRQLMLIEEVHKILDAPAPTQDQIDTLVKNALSNMVRIEGGEFTMGVNPERMGGDWDGWKPVDGRRQSASIHESAFFEHPVRLSTYYISKFETTYAEFDAFKKATGRDIRFEEDLIGSRYKGYSGYVHDCCRAPNKPAAADWYEAKDYCEWLGEQSGLPITLPTEAQWEYAARERGKWLMFATKWGGVGSLTNRTSKATTEVDALSHSMNDLGLYFMSGNLSEWVLDWYDPDYYQKSPLQDPVNEVPVQAYIRHGVYEHAKVHRGGHQFLDNSLGDSRNVFNRFYAEPERYSFGSVGIRCAINSEKAL",
                "MDTQKFFSLFAISVSIGVSGCNDQTPPKDSDPIDALIEKTLNNMVYVGGGSFMMGNIGYEVPEDDPNGTWITMEDGSKSYRVPFPGCSKSCFPIHKVNLSGFYINKYETTIGEYDVYTEANGLPMVYPERRELKSGNYLPDRPVYVGVDWHGANGYCQWLGEVTGLPFELPTEAQWEYAARSRGQAVRFATDTGELDFGRNSWDRHTGSFYGIDPVGSYPPNPLGLYDMTGNANEWVRDWYDPEIYEQGEQTNPTGPKDGDFWNSCKMSRGFGRQHSDASEINVYRRLPKKIDYTSGPGFRCSIDTDISLGELKSNVADKP",
                "MDSYKKLSDLSFKQKMQLQNLYKKEVKGSELSTEEQELLDAYRDEWQSASVQANYLKPIIFLLIVGAVIRVFY",
                "MMDQVVFYLLVTFCSVLPAEQQTTPFSFSYIGMDMSVEKIDQRCVFQNPGFPDRILEVELTSAGTATFSDGNMKEEIAFSTSVGGNGKVFTFYDDRIGVSEEGEGLELVLQANGQVGLTTSRM",
                "MLIIELALGIVNGLIFAQIVSSAGRSDGFSESLVYSLQAVFGGLYEAVLMLIVLVSLWVYQTQSMRSKSITQHAIEYLIKLLSLVLALLVGSGIYIGLNFALTGSDVTFLLSGLVVSGSALFALASWMSLVMSVLAMWGLFEHTRRNGVYCLHIVLLTIPVIGLGWFFWMFYRWQVEAKRVNHAEGDAMVNYASRIMGLTLGVSLLAALSAGGLYYFNFSAVVTMVISFCQVLVSLVLLYFWVRFYQILYRASQTGYKLDNASSVVGV"
            ],
            "species": "Reinekea blandensis",
            "taxID": "374838",
            "families": [
                1453,
                0,
                1452,
                1451,
                1450,
                0,
                1451,
                1449,
                1448,
                0,
                0,
                1497,
                2040,
                2039,
                2038,
                2037,
                2053,
                2042,
                2043,
                2044,
                2045,
                2046,
                2047,
                2048,
                2049,
                2050,
                2050,
                0,
                1447,
                1447,
                1496,
                0,
                0
            ]
        },
        "assembly_id": [
            "WP_008044197.1",
            "GCF_000153185.1",
            "https://ftp.ncbi.nlm.nih.gov/genomes/all/GCF/000/153/185/GCF_000153185.1_ASM15318v1"
        ],
        "species": "Reinekea blandensis",
        "target_family": 2053,
        "operon_type": 6,
        "operon_filtered_PaCMAP": [
            4.6365580558776855,
            1.8879116773605347
        ],
        "operon_PaCMAP": [
            -2.366945505142212,
            2.0678043365478516
        ]
    },
    "WP_044616490.1": {
        "flanking_genes": {
            "relative_starts": [
                -18942,
                -18644,
                -18032,
                -17630,
                -16928,
                -16059,
                -14884,
                -13906,
                -12863,
                -10176,
                -9021,
                -7735,
                -6211,
                -5668,
                -4328,
                -3607,
                1,
                963,
                2553,
                3079,
                4863,
                5417,
                5863,
                7539,
                8650,
                11623,
                12302,
                14099,
                14644,
                16655,
                17963,
                19232,
                19513
            ],
            "relative_ends": [
                -18637,
                -18045,
                -17643,
                -17052,
                -16353,
                -14869,
                -14000,
                -13274,
                -10410,
                -9172,
                -7780,
                -6854,
                -5753,
                -4334,
                -3600,
                1,
                966,
                2480,
                3068,
                4599,
                5348,
                5833,
                7575,
                8528,
                11382,
                12099,
                13684,
                14584,
                16491,
                17692,
                19216,
                19516,
                22536
            ],
            "ncbi_codes": [
                "WP_044616479.1",
                "WP_052830145.1",
                "WP_044616480.1",
                "WP_044616481.1",
                "WP_211264650.1",
                "WP_044616483.1",
                "WP_044616484.1",
                "WP_044619852.1",
                "WP_044616485.1",
                "WP_044616486.1",
                "WP_211264651.1",
                "WP_082070602.1",
                "WP_052830146.1",
                "WP_044616488.1",
                "WP_052830147.1",
                "WP_044616489.1",
                "WP_044616490.1",
                "WP_044616491.1",
                "WP_044616492.1",
                "WP_044616493.1",
                "WP_044616494.1",
                "WP_044616495.1",
                "WP_044616496.1",
                "WP_052830148.1",
                "WP_044616497.1",
                "WP_044616498.1",
                "WP_044616499.1",
                "WP_044616500.1",
                "WP_211264652.1",
                "WP_044616501.1",
                "WP_044616502.1",
                "WP_044616503.1",
                "WP_044616504.1"
            ],
            "starts": [
                1715803,
                1716101,
                1716713,
                1717115,
                1717817,
                1718686,
                1719861,
                1720839,
                1721882,
                1724569,
                1725724,
                1727010,
                1728534,
                1729077,
                1730417,
                1731138,
                1734746,
                1735708,
                1737298,
                1737824,
                1739608,
                1740162,
                1740608,
                1742284,
                1743395,
                1746368,
                1747047,
                1748844,
                1749389,
                1751400,
                1752708,
                1753977,
                1754258
            ],
            "ends": [
                1716108,
                1716700,
                1717102,
                1717693,
                1718392,
                1719876,
                1720745,
                1721471,
                1724335,
                1725573,
                1726965,
                1727891,
                1728992,
                1730411,
                1731145,
                1734746,
                1735711,
                1737225,
                1737813,
                1739344,
                1740093,
                1740578,
                1742320,
                1743273,
                1746127,
                1746844,
                1748429,
                1749329,
                1751236,
                1752437,
                1753961,
                1754261,
                1757281
            ],
            "directions": [
                "-",
                "-",
                "-",
                "-",
                "-",
                "+",
                "-",
                "+",
                "+",
                "+",
                "+",
                "+",
                "+",
                "+",
                "+",
                "+",
                "+",
                "+",
                "+",
                "+",
                "+",
                "+",
                "+",
                "+",
                "+",
                "-",
                "+",
                "+",
                "+",
                "+",
                "+",
                "+",
                "+"
            ],
            "names": [
                "hypothetical protein",
                "diheme cytochrome c",
                "DUF1924 domain-containing protein",
                "cytochrome b/b6 domain-containing protein",
                "XRE family transcriptional regulator",
                "benzoate/H(+) symporter BenE family transporter",
                "LysR family transcriptional regulator ArgP",
                "LysE/ArgO family amino acid transporter",
                "glycosyl transferase",
                "LacI family DNA-binding transcriptional regulator",
                "MFS transporter",
                "fructosamine kinase family protein",
                "type VI secretion system lipoprotein TssJ",
                "type VI secretion system baseplate subunit TssK",
                "type IVB secretion system protein IcmH/DotU",
                "type VI secretion system membrane subunit TssM",
                "TagF domain-containing protein",
                "TssA family type VI secretion system protein",
                "type VI secretion system contractile sheath small subunit",
                "type VI secretion system contractile sheath large subunit",
                "Hcp family type VI secretion system effector",
                "type VI secretion system baseplate subunit TssE",
                "type VI secretion system baseplate subunit TssF",
                "type VI secretion system baseplate subunit TssG",
                "type VI secretion system ATPase TssH",
                "SPOR domain-containing protein",
                "L-serine ammonia-lyase",
                "DUF3015 domain-containing protein",
                "DUF4105 domain-containing protein",
                "coproporphyrinogen III oxidase",
                "sarcosine oxidase subunit beta family protein",
                "sarcosine oxidase subunit delta",
                "sarcosine oxidase subunit alpha"
            ],
            "sequences": [
                "MISPPGYSHEREDNEAHERDHDGDRVHSWVKEGKTLPLTQILKKNKIEGRLLDVEVKKQGDTIIYELEIINADSVVYTLKVNARNGQLMNNNHNSNQDNQI",
                "MNTEMNKWQWFVGVLIMGLILTVSLSSMALASGPLSGLFGEHEDDDDDDGRVLALNDRSLVTPNTTYSEECGACHMAYPAKLLPMTSWTKIMNGLDNHFGENAELDDATRQTILSYLEQESNRKGRIGRILSKLPADPPLRITELPFHKRKHHEIPRKMVQDNPKVGSLSNCNACHDKAEQGIFDEDTVDIPGFGHWDD",
                "MPTHLLKTLILLSAIMAGSASADSTVDTLLAAFSQQGAGPFSATAGGEFWQQDHDGHSCSLCHGQDVSKPGKHANTGKLIEPMAPSANPTRLTDQAKVEKWLLRNCRWTLGRECTAQEKGDVLTWLSQQ",
                "MTQHSNNTVKVWDPLIRVFHWSLASFFIIAYLTEGEVMPLHAYAGYGIVALVAFRLIWGMIGTHHARFRNFVTGPGTTVNYLKDIAQGKAKRFIGHNPAGAAMIVALLLMVTLTAFSGMALLSVDGEGPLANTFFATMKEHDLKEVHELFANLTVLLVALHVAGVIASSWLHKENLVRAMLNGKKTSDHSSQ",
                "MEFSQQVASGLKQLRKQYQWSLDTAAKKTGVSKAMLGQIERGESSPTLNTLWKIARGYELSFSQLMALTAGTEGNRSGTLYQPAGSLLRVQPLIPYDPQMKIELLQLELMPGYMRKSTAHEPGVIEHVIVISGHLSILSEDVWHSLEPGQAFHFDANCEHGYRNDSDLESTIFHNLIFYPQGRVQVKSNGS",
                "MFRDLSVSNISAGLIAVIVGFSSSAVVVFQAADAAGTTGVQAASWLWALGLGIGITSIGLSLLHRIPMVTAWSTPGAAALIASLAGFSLEQAIGSFVMTAVLILLAGWTGQFERLTRSLSPAIANAMLAGVLLPFGVHVFSAITEQPVLVLSMISSYFLFRLWQPKYAVLVVAVLGLMVAWVQGQIQVQTLNLSFGYPVWQSPEFSLRAFLSLTVPLFLVTMASQNLPGIAVLVSSGYRSPTSSMLKWTGMTTLLLAPFGAFALNLAAITAAICVTEDAHVDKDKRYVAAISAGVFYLVLGLMAGTVVAFFASVPAAYLATLAGLALLPTIANSLLAALRDEDDREAALVTLLATVSGVVMFGIGSAFWGMVMGYLVHWRHGILQRLLFTYVQWTK",
                "MIDIRQLQALAGVIDEQGFDKAARKLGLTQSAVSQRIKQLERQLGKILLIRSTPPSLTHDGIIVMKYFRQMEHLQHEMLNHYQPPTGQRRTLAIGVNADSLATWLLDALDPLIQSEQLLIDIRVDDQDRTHDLLLSGEVLGCVSSSNSPVNGCNCYSLGTMTYLCLIAPAFKQRHQMSDDVSATQLQTLPCLEFNHEDGLEKRYLEHYFGITTPVPTHRIPSVESYLDFIRRGHAWGMIPAPQAYPALENGELIELKPGTSLQVPLFWHIWDLKSELARKLTETLTRYARHFVH",
                "MDFVTVFLKGFMTGGSLIVAIGAQNAFVLTQGVRRQYIGTIAVTCTLLDMGLIFSGITGLGVLISSNQRLLLIASAGGALFLTVYGARSLRTAMTSQQMKRSEISLQSHSGAIAVTLGLSLLNPHVYLDTVLLIGSIGGQFETPARYWFGFGAASASAVWFFMLAYGAARLSPLFSQPIAWKVLDVVIAAVMWSIAGTLWYQAWLYFQQV",
                "MSIQAERQYGYFDDAHREYVITEPKTPYPWINYLGDTAFFSLLSNTGGGYSFYKDAKFRRLTRYRYNNVPVDTGGKYFYIKDGDVAWSPGWKPMRTPLDKYECRHGMGYSRITGEKNGLRSSVLFFVPRNEDIEIQQMTLTNLSDEIKTIKVFSLVEWCLWNAEDDMTNFQRNFSTGQVEVKDSVIYHKTEYRERRNHYAFYSVNQKVDGFDTDRDGFLGEHNGFDAPAVVDKGESNYSIAHGWSPVASHYLEIILAPGEVKELIFTLGYVEMPEDQKWEEPGIINKTKAREMIDRFNTVDQVHLAFRELKDYWDHLLNKYIVTTDDPRLNRGVNIWNQYQNMVTFNMSRSASYFESGIGRGMGFRDSNQDLIGFVHLVPERARQRILDIAATQFEDGSAYHQYQPLTKRGNAAIGGNFNDDPMWLVQSVTVYLKETGDFSILDESVPFNNDENNCATLFEHLTRSFNFVTRNLGEHGLPLIGRADWNDCLNLNCFSMEPNESFQTTENREGGRAESVMIAGQFVLFGNDYVELCRYRGQNEEAERASGHIDAMIEAIKEHGWDGEWFLRAYDAFGQKIGTHEAEESKIFIESQGFCTMAGVGLKEGLVGKSLDSVNKYLACDYGIVLNYPAFSRYYVEYGEISTYPQGYKENGGIFCHNNPWIMIGETVQGNGDRAFEYYTKIAPAYQDDKVRLHKTEPYVYAQMIAGKEAATPGQAKNSWLTGTAAWNYVAITQAILGIKPQYDGLQVDPCIPKAWTHYSVVRRFRDVTYHIDIFNPKSVSKGVTAVVVDGESIDGNILPVFEPGTEHRVTVTMG",
                "MITIRDVSKYASVSVATVSRVINGSRWVSDETRKKVLAAMKELGYQPNSFARSLATNKSQTVGMVVGDLSGPFFGEMMQSAEQIVRMADKHLIITSSHGTVESESEAIEFLLQRRVDVLILHLDAMPDDKLIELCEQLRIPVVIVNRLVPTMEEQCISIDNELGGYIATKHLLEQGHRSIACIAGPIYKSDSRSRLNGYRRALMEAGVDYNEHLIVESDYTEEGGKAAVKELQERNLSYSAIFAHNDHMAIGAMGWLKSEGVSVPNDVSIIGYDDIIMARYVEPSLTSVIIPVSEFGRQAGLMALRLSGEQQDNVVLRFKPELVIRNSTCRYGR",
                "MSQEKDPFPGRLIDCPGFLNLAAGRLIGTIAMQIQAVVVAWHLYALTNDPLALGYVGLVQFIPMAVFTLPAGDLADRFDRRLLLTLAWLIQGCAAIILLMLTLFHTDLLWPFYAALALFGVGRAFAGPSMQSLLPLVVPKKLLPQGIAWNSSAFQVAVIAGPALGGFVYLLGAGFAFGLCSMMFCIGALSIYFIKPQFRQQKGPSGTSALERLKEGVSYVRHRPIVLGALSLDLFAVLLGGATALLPIYAKDILHVGPGGLGALRSAMAVGAFVVGILLGYLSIRRHAGLIMFASVAVFGLATVVFALSTSFVLSLLALFVIGASDMVSVYVRASLIQMATPDAMRGRVSAVNMLFIGASNELGEFESGTTAAWFGVVPAAILGGVGTIMIVGLWMRWFPALRKVDRLSDVTS",
                "MTRRIAHIVGTEMSAVMGQMVQVRQLERVSGGDICDSFKAQTNIGPLFVKRCSAQDGGLLQAEFRNLQLLRAAAEICVPEAISVSFHENDTLLVMEYLDLAGNTHDGQLGRRLAALHRHTGPGYGLEYDNYIGRTFQRNTAEETWSAFWWNNRLLPQLQMVCDQGFSNAIEKYILPLNEVCQRLLHNHQPVPSLLHGDLWSGNKGYLEDATPVIFDPACYFGDRETDVALTELFSGFDAEFYREYQQAWPLDEGYPHRKLLYNLYHLLNHLNLFGEFYLASCLQQIQYLQPLK",
                "MLKQLFQTTILVLISIVLFSSCATSNLKFQVESSETLNPDVQGNNYAVIVRVYQLTDPRLFDRAPYDELWKTGPDMLADTLISVHEFTVQPGFEGVLNIDKKRGAEYVGVMAFFRSREGSWKVYQKVKSGVFSKSAKLKLNVTGSNINMQYR",
                "MKGFRKVIWAEGVFLGQQHFQAWDIYQSHYQKLKTRIYEPHFWGVKELEWNEAALQNSRLELVRCLAVFPDGSLIDYDRKYDKPVSYDLSTLNSESQVLALSFPSNDMADSITGYAPSGSSVGWHAQHVEVPDQYDPSRKRDVLLGQPNMHLHISGEDRANNVSLNVVRVIRSYDNAFELDKNYIPPVLSLDAAPVLSEQLGSVIDILQSQFRSLHEKRVGLGDVGSFLSSDLADFLLQSELTEALAELRVMGDNKAVPAIDFYRLLRRYHDRIALHLAPEKVPFNGTYEHNDLTSSFSTLYQSVRAVLGAERKRAEAGIAIEALSPGRFQSTKISQEAFEKCSFYLSVYIDASDTSWIAQFPAFFKVASPSLIENMVASATPGVQLVHTQRVPQKIRIKSGYEYFLITKSGDVWASICRDQQFSAFAFGEFAHAKVELIAVEE",
                "MEESLREMEAALVESTAPIFNLVEPLNIPEFADQVPESLRVDIEQAFIDLERRAFEKQWPATITRDIRFAMAAYVDELVMSSRWPKKFDWMVKPLCIEYFGESNAGEVFFNRLNELRQEFAKNRLVIGLFYTCLQFGYQGVYRIKGYDQLQAYLVSLRSQLEDSQGVVPRELADSAVPESKLVYRISGSQPYWVMVSIGAAILVTMVLAYGSIMKKSIVDSAERLTQKELTLRMVKEGDKDV",
                "MFKSLINVLKGFVLSKMTGVAAGVVAILVLIWFLGAHVGLTSVKLKIIAMVAVVLIFMVFLILRLVFLSIRGRKFKKQLDSVAGDSSPDTFQAKISDVLAALKSTHLGASYRGDRALYALPWYMVIGPSAAGKSTLFARSGLEFPLKDDERFHVQGIGGTRDCDWWFSDQAILIDTAGRYTSDEDNEEWLNFLRVLKSSRSKLPINGLLLALPLDEILTSDRDTLEQHVKYLKNRLHELISELGVTFPIYIVITKIDLLKGFEAFFNDLSEVERKRPWGVYLLEDTEDKSINILNLVEERLEQLYHRLLEQSAQKINLATSTSDKVEIFQFPNQFAGAKEKLSELLSLLFKNNPYHENPWFAGIYFTSSTQEGVLLERRSNALKNMFSKVNISLPRTDSITRSYFIDKFFSDVIFPLKNAVRGNRKKQRWDRTAKVFTFVFISALLVVSGVGLFSTYTANQMLISDYEKKASTLISRVNDPNSTEQQQLDALVGLYQHYQRLEQIQTYSPLQLIHRYSLIESHAVPMKRLLLDTLTNTVNAHVVPALKARLTNYTENWSKLSEAEKSASQDKYYFALRAYLMLTSNADRLDTEFLDPYLSQIWYESYSDTDLLLSYKEQQPLLKEMMGLYLTEVFGHIDETHTNPWLAGVDLVTASQLNLTTKANAQTIYDRLVASSQDKFPAVTIDKIIGREGRSVIGSSRQVDGIYTKNAWRTYIAKQIDEMTDTASRGDWVLGAEQSQSREGLDEKLMHQLRADVRNLYFEDFSREWSEMLRNTTVKPYKNLAEAVQALKILGNEQSPWMKLFNRVADELTLTEPELDRQLIAEVAATNNAAGKESVLDKAPVPVIPAFKAATKPLAELVRPENYVSTNAAWGQYQEAIATLGEELEFILASSDVNREAKEYSKSLVAGKDVSGRQLYASWIAVNNILLEMDPGASKWVEKPFKAPLNYTWSALLGSARAALQQQWETQVYQSYVEKIQGRFPFSQSQVDAAPLDVQTLLTPQTGELWRFVQDELEPFIKFSKGRWRSRTWLNQGLTFNSAFFDGLIGADRLSRALFKPGSSEMGMAYALYPIPVPGVTESIIEVDGSTYRYRNEPQEWREFSWLPSENHNNARVVVRQGNQSSPYSIEVGGQWALIRLLQKADVKHIQGTEFELKWSFGSQGEPIFVKYRVRSDREGSVLNTGMFSSLGLPRKLFGAS",
                "MFGFGGDKEKKVSSAARMEIGFLGKLESRPDFLKYCSEFREVATLDMCLRDWMLMQNALTQQSSTKRSAIGFLMVGGHDRQGLSGYLFPSQDSHGRRYPFFYFVRCSDVDLYFKPASLFYGSSRIFEQADPELSWPLELPGEPALEKLKSQHLLTQLPTGKQLMSGSMSVMTEMTFEQWLTAMVGADIQTQKMALAGWRNQIQYYFEKNFNVDLKLPLGASELAPYSMLFWLHLLSGLVRPVQWRPDIIWLLNEQSSLLNILAKPITASRLEQLVSAYSVKDEYSPIQASGFGQSLKWAEQLLSHRQRLLLDVAISWSQMV",
                "MTVAMEGNSEWNQWLEPYLSPIGTSSVGEDPRYSEAFSSLKAEVEKRQDINFHLIESLSLQVLTENAKDLRAAGYYVLAASRLYGLDGFYKGLVLFHGLLDKFGEQCHPQKMKARLAALRWPLQSRVLTFVQTQTKNADSDLYEATLTIFESLCKLVQPEISDYGWPDLRKWLSQNIAAKPADKGSAEPEQKPSSPLTVVGESADKVAPDAVVSSIQSETQLLQTSKQLLGYYREKKQYGVMTGLSRSMKWGDLKLPPNENGKTRIPAPRETSLNKVKVAFENEDWKDAFFSAEDAFLEPGGIFCFELQRLSALAARKAGYNSAAKVIEDNFLSLLSRLPKIKQLTYENGDPFLAGSVIAWVEQIMPAESGSQAYDPTTEFLAEARKIKEEKNLTDALKWLKSQGGSSEISAQKICLIQAQLCHESGEAAKAFPILDRLDIYVQEHRLERFMPEFAMSVWRQKWLVMKDLKAQVDVEQQSDYEADISRLQSLMCATDVSLAIEWL",
                "MSDSFQNEVPRARVNIALDLETGGAGVKKELPMKLLVLGDFSNGQGEGDVSERERININSSNLEQVMGNLAPKMNFSVPNRIKDDGGEISVNLTATKFQSFHPEHVVSQIPELRELLSMRNLLKDLKSNLLDNSSFRKEVERILNSGPDMDSLKTELKSLMAEQANKESEE",
                "MAQQEQQNKSTTEVVEDGSIYQRLCSLVDMSPVNQPIDINQFQDPKAMAEVDANQRITAALNVFFEIALEAGQQIERIDKTLLDQYIAKIDETISLQLDEVLHHPLFQKVESTWRGLKFLTDRTDFKGNVKIEILDCDKEELREDFEESPDTTQSGLFSHIYTQEYDTPGGEPISAMIANYAFDRSAPDVELLTEVSKVASAAHCPFISAVGPQFFGKDSVEEIPKIQDVSSYMDRAEYIRWKGFREREDSRYVGLVFPRFLLRLPYGEENPIRSFNYKEGVLGEQHDRYLWGNSAFAFASNMVRSFKKNGWTVNIRGPESGGKLDGLPIHFYESGRGTESKIPTEVLISETKELEFADHGFIPLSYYKNSDYACFFSANSTQKPVEYDDASATANSRINARLPYIFLVSRIAQYLKVLQRESIGSLKSRQDLENELNAWLQRLVTKMNNPDPDLAATHPLKDGAVSVQESEDNPGYYSVNMYVQPHFQVEGVDVRLSLVSQMPEL",
                "MAIPAYMWLKDDQGNDVQGSVSVSGREGSIEVLAFQHQLRIPTDGDTGELTGTRKHEPFVITKAYDAATPYLYKACSNGQTLQSLILSWYKIDETGTEVEYFRHTLEGVKVTSVNPTMANVKDLDKERYPHLEEVAIRYQKVTWTYLDGNIEFSDSWVEGR",
                "MWTIYEVLKQKHLNGQTLSAYPSEDDHLHSIHDHLIRLLNARQGVLGHLPDYGMPDLNRLYQELPYSESDMAIAIKNIVEKYEPRLSRVQVTPQSRDYNTAVVTMNITGWVGSGRQVSFQTHFKSSGIAEISGSSSLK",
                "MKEYFEAEMRLLQDAAQEFAEAYPEQAAMLNLNAVKDRDPYVERLLEGMAFLTAKVRERIDDGVPELSENLLDQINPSLCRPYPSYTLVQFSPSRQHKKTIEISKGTNLAASGVGPEEVRCEYVTTSVLKVQPLVITHASAMDKLGGGTRVQIDIQKLSNFEWEDLELTDLLLHLHCDHALAYALYECLTNVKGEASVSVEGGSFVGRLTVRPALLRPYDSLLPSGSRGHVAFNLLHDYFNARDKFLFIDIDGFQPESWPQSANSIKLLIETPTALPAGHNIGKDTFQLNCIPAVNLFDAQTEPVVVNGKLPDYPLLVDHSYRNCANVYSVQHVVGRNPQTGHTREYQPLQNLTYRRASDPTYSTYNRNMPNGKRRSFISVSGHTAIATEILSVDVLASNEDYPRQYLDIGKLKELASDIDQNLEVRNITRPSRMLRAPDIHDYQWQLISLMSLTLSSLGEVDKLKTLLSLFDWSDQEENKNRILAIEKVDVQLKHKVTKGILCQGLEISLEINESGFSSRSDIYLFGTVLHQFFSDYANITEYVETRVTALPSYKEWTWKPNIGRRLII",
                "METEYRQKTDHLENVTKQATSYHFHQLIETLLDICDGSEARNCPPWLKLKPSDWLSFPASDVRKVSVLPSEKIEVESTFFGFYGVDAPLPQYFLQDITYQDEDGKRLQAFLDIFNQQAYWLLHQGWRKFHLLQHAGEKNLFVRLATSLTGVYFERHKLSGWASGALANRCRSACGIEAVLRDTLQLPDLVVDDQIVSNIEIEQTLSLNGQQALGEETVLGDHVAVIGRAIQIETGMVTKEKASQLRPDGELGQKAREVLEYYLPQGVTYEMVIVLAPNQNTPFRLGEEELCLGQPILLGEDGAHPYRMVFSDQHYKHPEYRYSDQRYAA",
                "MDNRTLRVLIDKLNSHCGLALEAAAGFAASRGHKEILPEHLLLKLLEEGSRGHIDSILEYFSVDQDRLWNNLIENINQQRTFHEGKPAISAILYQLLEKACLVNALYYTREIIDSAGILEAIIQLAATWPNYNAFAPLDKIQLDSLHEQFSQITYSSEEGGPGSSRTTSQSSSVPQKNKGEQTALDQFTTDLTEKARSGGLDPINGRHDEIRMAIDILCRRRKNNPILVGEPGVGKTAVVEGLALRIVEGDVPEFLKNIRICVLDLGLLQAGAGVKGEFERRLKQVIEEVTRAETPVMLFIDEAHTLIGAGGEAGMSDAANLLKPALARGELRTIAATTWSEYKQYFERDPALARRFQMVKVEEPTIEAAIHMLSGLKQAYESHHQVHITDKAIESAVRLSDRYINGRYLPDKAIDLIDTAAARVKMGQSLQPQYLEGLKSRIVYLEDRLGHLEKEDKQGLVTDVDVIRQLKEELANTLSEATTAELEWRSQNDLVRQIQSDTQAIVSAAEQDVSELLQQAKTKRAALSEIQQGRPWVQPEVNDMAIADVIADWTGIPVGSMVKDELHNLLAFESALSGAIIGQSDALRVIGQSLRSSKANLRTTDGPQGVFLLAGPSGVGKTETARKIAEHLFGSERSLTVINMSEYQEAHTVSQLKGSPPGYVGYGQGGILTEAVRQKPYSVVLLDEVEKAHVDVMNLFYQVFDRGFMRDGEGREIDFKNTIILMTSNLGSNLIQERCVPAPVPEQNEVVEEEAEQVTLPETAEFVPPTAGELVSLIQPVVSAHFAPALAARMQLVPFMALDQDALTGIIQLKLDQLAQRLQQEYKIELRCDNRAMEQLLDLCRVSESGARLVNRIIEQQLMPGIANQLLHYIAEGDLPDILLLDVDDNEQLSILFLDRQPEPAVTKA",
                "MFAKLGLVILIVLFGASLFVAGTMAPDNIAGPVRETGKSIASWFSGNDTKQTDSPHQDGSTIITYSSLIPAAGSSENQNYGIQIGLYATQKETDAEALLLTANNYDFKEIQVRDKLNIERYLLIAGPFPTLSLAQFQQQRLPQVLGLSVPLNILLFPQ",
                "MAISLFDMFKIGIGPSSSHTVGPMKAAQMFVSALVDTGLLSQAARIKVELYGSLGATGKGHGSGPAILLGLEGHLPDTVDPDIIEPRSHEILNSGRILLMGEHELPFIEADDLVYHRQTSLPYHANGMTFTVWNTSGHQLVHKVYYSVGGGFVVDEEAAGADRIVEDSTSLPYSFSSAKELLEICEQTGLTIAEIMMANEQVWRTEAEVRQGILHIWQVMRDCVDRGIRQEGILPGGLKVKRRAPSLHRELKNRTRMDMITPSLGAMDWVNLYALAVNEENAAGGRVVTAPTNGAAGIIPAVLHYYYNFCPNSDEDGIVQFLLSAAAIGILFKENASISGAEVGCQGEVGSACAMAAAGLAEATGGSPRQVENAAEIGMEHNLGLTCDPIGGLVQVPCIERNAMASLKAINAAALALRGNGEHFVSLDKVIKTMRDTGRDMLDKYKETSRGGLAVNVIEC",
                "MKKLLAVAALATTLPLSNFAMADEDIGCGLGTMIFDGKTGKVYKVLGATTNGTSGNQTFGITFGTLGCDGTGTVDSAEKLALFIDGNMDNLARDIAKGEGETLSTLSEVWGVQEADKSAFNQLAKENFVKVFSSENVTSNEVLNNLNTLVAKDEALSVYAI",
                "MIRLIFISTFFLCSVNLFTHAQAAPPDLDIQQLAHSQYWLKLGHYLPGRFSGYVSTADSDSFFLADGGKYDPLSELNATLKALYSDDIAAAAAMRCKFPARYTWLEAQQERDAELNCAELDTWRQALDPEGLTLVFPTAYMNNPSSMFGHTLLRIDARDQTRSRELVAFAINFAAEPDTHDNPAIYALKGLIGSYPGRFTVMPYYRKVREYNDIESRDIWEYKLLFTPEEVERVLLHLWEMQQAEFDYYFLDENCSYQLLALLQLARDDLSLVDGFDIAAIPSNTVAKLVRSGLTQPPAYRPAFGTRLLHEYRKIDDRLFAAAKLAKQGIYPSADEFSERERAAIMEFAYEWLNFELYDEGLERDVTAKQLTRLLYQRSLLDSGSPFSPVPRPAVSPEQGHGSTRLGLSYDVYQHDSNRIGFEWRAAYHDMFDNPAGYIPGAKISFFDAQASVDEDSRLRLDRFYLVDSMALAPSNRIFSSLAWSVKVGYDRQGPDQYGRGLAQLGFGKAFGAADGLHLYGLVAEEINYGALTDDEVEPGLGIRAGVFVPGGRSHRFGVEGEWLALFNSATADHSDITGTWQWSIQRNVALRTELSYQRWGDDQLSGKLTGLWYF",
                "MLRTYSESVTAQRANGLVTSLQQRFVNKLEALDQSHGDKGVFEPFEWLRDGGLYGGGIRYMAPANGIFNRGSVNVSHVHYSGNPEKSLDSATAISTIIHPVNPNAPSVHIHISWTEMKIGEGYWRIMADLNPSNPVEEDQQLFEQRLQAVAGNIYQEGAAQGDKYFYIPALKRHRGVSHFYLEAYRTENANADYQLARRMGEAAIDTYVQILARALETRPEYSDEARQTQLDYHTLYLFQVLTLDRGTTSGLLVHSQNDIGILASLPARVNKSLLSSWRAQMPSPQDELLDAIVAEIPDDPEAEITDITKERLAEAVRRHYQKHPQALAMQATGHVVPPTVQNHR",
                "MQKYSGFGLIRHALSYHENWQRVWRNPKPGKQYDVVIIGGGGHGLATAYYLAKEHNISNVAVIEKGYLGGGNTARNTTIVRSNYLWDEATRLYEHSMKLWERLSQDLNYNVMFSQRGVLNLGHTLQDMRDIERRVNANRLNGIDGEVLDTRQVQELVPLMDCSANRRYPVLGASWQPRAGVARHDAVAWGFARAADSLGVDLIQQCEVTDIVIEDGAAVGVQTRTHGVIKANRIGCVTAGNSSVIAKMAGFELPLESHPLQALVSEPIKPVLDTVVMSNHVHGYVSQSDKGDLVIGAGIDGYNGYGQRGSYPTIEHTIQAIIELFPAFSRVRMNRQWGGIVDTTPDACPIISATPVENLFFNCGWGTGGFKATPGSGNVFAATLAKGEAHELARPFNMFRFHDGSLIDEHGAAAVAH",
                "MLQIYCPHCREYREEEEFHVAGQAHIARPENPDACSDEEWGKYLFFRSNPKGLHHELWLHMAGCRKYFNVTRDTVTYVIHESYKIGERPEVTAS",
                "MTTQKNRLGSGGRIDRSKALIFTYNGKPYSGFHGDTVASALLANGIDIVARSFKYSRPRGIMAAGAEEPNAVLQLGATAATQVPNVRATQQELYNGLVCRSTNGWPSVEFDLMGTVGKIGGKMMPPGFYYKTFMSPPSMWPTYEKYIRKAAGLGASPAEADPDMYDHMNHHTDVMIVGAGPAGLAAAKVVAESGARVIIADEQAELGGSLLHSLEQIDGVPAMEWVMQTISELRCRNNVLFLPRSTVNGYHDHNFLTVHERLTDHLADKAPGGMVRQRMHRIRAKWVILATGAQERPLVFGNNDVPGCMLASAVSIYIHRYAVVPGQRLVLMTTNDYGYQAALDWQNAGREVVAIVDTRPAADGELITQARQRGIRIITGSAIIEAHGRTRVSAVSVAKLNPSSEEIQGPVENLECDTVASSGGWSPVVHLSCHTGSRPVWRDDVIGFVPGETVQRQLTAGGINGTYSLSACLDEGQRMGAEAADNCGFSATLPGQPEVADIRISPPMALFHIPHQKPTSRAPKQFVDYQNDVTAAAIELAVREGFESIEHVKRYTAMGFGTDQGKLGNINGMAIVAKVLGRSIPETGTTVFRPNYTPVTFGAIAGRHCQDLFDPERYTAMHGWHLRHGAVFEDVGQWKRPWYYPRAGESMALAVNRECQAVRQGVGILDASTLGKIDIQGRDAREFLARIYTNAWARLAVGKCRYGLMCGEDGMVFDDGVTSCLGEHHFLMTTTTGGAARVLQWLELYHQTEWPELEVYFTSVTDHWATMTISGPDSRRLLAELCDDIDLDRDSFGFMDWRQGTVAGVPARVFRISFTGELSFEINVQANYGLQVWGALIERGQAYNLTPYGTETMHVLRAEKGFIIAGQDTDGSVHPYDLGMPWAVAPNKPFSFVGKRGMARTDCQHPNRKQLVGLLTKDPQVVLPEGAQAVADPDQAVPMTMLGHVSSSYYSANLGRSIALGFIAGGHEKTGQTVFYPLADGCVIEAEICSPVFIDPQGERQNV"
            ],
            "species": "Gynuella sunshinyii",
            "taxID": "1445505",
            "families": [
                0,
                0,
                0,
                1446,
                1520,
                1445,
                1946,
                1844,
                0,
                1954,
                1961,
                0,
                2040,
                2039,
                2038,
                2037,
                2053,
                2042,
                2043,
                2044,
                2045,
                2046,
                2047,
                2048,
                2049,
                0,
                1444,
                1443,
                1442,
                1899,
                2006,
                1441,
                1440
            ]
        },
        "assembly_id": [
            "WP_044616490.1",
            "GCF_000940805.1",
            "https://ftp.ncbi.nlm.nih.gov/genomes/all/GCF/000/940/805/GCF_000940805.1_ASM94080v1"
        ],
        "species": "Gynuella sunshinyii",
        "target_family": 2053,
        "operon_type": 0,
        "operon_filtered_PaCMAP": [
            2.2178361415863037,
            -7.253649711608887
        ],
        "operon_PaCMAP": [
            -1.0409363508224487,
            1.6454697847366333
        ]
    },
    "SOQ04544.1": {
        "flanking_genes": {
            "relative_starts": [
                -22080,
                -19999,
                -18547,
                -15675,
                -14856,
                -14308,
                -12775,
                -12293,
                -10374,
                -9430,
                -6801,
                -6049,
                -4709,
                -3965,
                -2899,
                -243,
                1,
                378,
                712,
                1117,
                1829,
                3574,
                4185,
                5457,
                6034,
                6455,
                6760,
                8886,
                9942,
                11034,
                12149,
                15189,
                15540
            ],
            "relative_ends": [
                -20146,
                -19178,
                -16376,
                -14926,
                -14323,
                -12803,
                -12293,
                -10461,
                -9427,
                -6827,
                -6046,
                -4706,
                -3996,
                -2916,
                -182,
                -31,
                279,
                707,
                927,
                1584,
                3418,
                4092,
                5279,
                5882,
                6366,
                6709,
                8814,
                9842,
                10970,
                11966,
                15025,
                15536,
                16094
            ],
            "ncbi_codes": [
                "SOQ04523.1",
                "SOQ04524.1",
                "SOQ04526.1",
                "SOQ04528.1",
                "SOQ04530.1",
                "SOQ04532.1",
                "SOQ04534.1",
                "SOQ04535.1",
                "SOQ04536.1",
                "SOQ04537.1",
                "SOQ04538.1",
                "SOQ04539.1",
                "SOQ04540.1",
                "SOQ04541.1",
                "SOQ04542.1",
                "SOQ04543.1",
                "SOQ04544.1",
                "SOQ04545.1",
                "SOQ04546.1",
                "SOQ04547.1",
                "SOQ04548.1",
                "SOQ04549.1",
                "SOQ04550.1",
                "SOQ04551.1",
                "SOQ04552.1",
                "SOQ04553.1",
                "SOQ04554.1",
                "SOQ04555.1",
                "SOQ04556.1",
                "SOQ04558.1",
                "SOQ04561.1",
                "SOQ04563.1",
                "SOQ04565.1"
            ],
            "starts": [
                5813372,
                5815453,
                5816905,
                5819777,
                5820596,
                5821144,
                5822677,
                5823159,
                5825078,
                5826022,
                5828651,
                5829403,
                5830743,
                5831487,
                5832553,
                5835209,
                5835453,
                5835830,
                5836164,
                5836569,
                5837281,
                5839026,
                5839637,
                5840909,
                5841486,
                5841907,
                5842212,
                5844338,
                5845394,
                5846486,
                5847601,
                5850641,
                5850992
            ],
            "ends": [
                5815306,
                5816274,
                5819076,
                5820526,
                5821129,
                5822649,
                5823159,
                5824991,
                5826025,
                5828625,
                5829406,
                5830746,
                5831456,
                5832536,
                5835270,
                5835421,
                5835731,
                5836159,
                5836379,
                5837036,
                5838870,
                5839544,
                5840731,
                5841334,
                5841818,
                5842161,
                5844266,
                5845294,
                5846422,
                5847418,
                5850477,
                5850988,
                5851546
            ],
            "directions": [
                "-",
                "+",
                "-",
                "+",
                "+",
                "+",
                "+",
                "+",
                "+",
                "+",
                "+",
                "+",
                "+",
                "+",
                "+",
                "+",
                "+",
                "+",
                "+",
                "-",
                "+",
                "+",
                "+",
                "+",
                "+",
                "+",
                "+",
                "+",
                "+",
                "+",
                "+",
                "-",
                "-"
            ],
            "names": [
                "ATP-dependent DNA helicase RecQ",
                "hypothetical protein",
                "peptidase M48",
                "hypothetical protein",
                "type VI secretion protein",
                "EvpB family type VI secretion protein",
                "type VI secretion protein",
                "hypothetical protein",
                "hypothetical protein",
                "Protein ClpV1",
                "hypothetical protein",
                "type VI secretion protein",
                "type VI secretion system protein ImpK",
                "hypothetical protein",
                "hypothetical protein",
                "hypothetical protein",
                "hypothetical protein",
                "type VI secretion system protein ImpM",
                "hypothetical protein",
                "hypothetical protein",
                "OmpA/MotB protein",
                "hypothetical protein",
                "ImpA",
                "membrane protein",
                "hypothetical protein",
                "hypothetical protein",
                "phospholipase",
                "hypothetical protein",
                "hypothetical protein",
                "hypothetical protein",
                "Rhs element Vgr protein",
                "hypothetical protein",
                "guanosine polyphosphate pyrophosphohydrolase"
            ],
            "sequences": [
                "MHQRLEQVFGYTQFRPGQEAAISAVLAGRSAAAIFPTGSGKSLCYQLPALMLPHLTLVVSPLLALIQDQLAFLHRHGISAASIDSAQSRDEIADVMARARSGELKILMISVERLKNERFRNFIAQVPISLLVVDEAHCISEWGHNFRPDYLKLPDYQREFNIPQTLLLTATATPQVIIDMQDKFAIAPEDVITTGFYRANLHLWVKPVSGRDKRRLLVEWLNERRGQPTIVYVTLQKTAEHIAAHLEQHGLPASAYHAGLPNDQRESIQKQFMGGRLNCIVATIAFGMGIDKSDIRNVVHFDLPKSIENYSQEIGRAGRDGAASDCLVLANRDSLNVLENFVYGDTPEREGIARVLEDLLGARHDGQWEFLLGPLADLSNIRQLPLKTLLVQLELRGIIAPRYAYFAEYRFKFLLQPQDLMARFEGERREFVQALIDTSNRARTWATVDFEAMYQQYGAERGRVVKALDYFQEKGWIELESKQMTEVYSLLRSDFDAQALSIELHDYFAHHEATEVARIHTMLDVFASDQCLTHRLARYFGDHNAPERCGHCSVCLGEVARLPEPPALEPLANRDFQQLCSEFIHKHQDYTGQRPSADCLTRFLCGISVPLFTRLKARATSGFAVLEDYPYAQVRTWVQAMADN",
                "MDSLQQPEDDGIIRIQRLVPGQVDVVLGSHPRRKRVDAPRRSRPYGLWLACLIAAACVAGLITSHARGPKALTVPPAVQSIPETRTVDAEAQPVAAADPAPTHIRKTAELVPIEATVAPPAPVKPLDDCMKNSNVIDEAVANCRFGQVPRPAQAEPATGMVSADYMADFKANASRNSTRSSRPYSVATASIREADGRNRYRAQWRIYGNTIDGDSVCENFAIRSFERRECRKAAEVNFREECREWTKRAARNRDEGSKNAQQRYCEVTANFSP",
                "MKIYKLIAVLILLPLGLNLIGVWQLQRSVENTERLTEIQADLAHARPYFERLARSPDALTRTMEMDGENITLKEALSRLHEAEQGLDFVVVVGNVTTWLARAVIALCLLAALVGGIGLAGLNWAGARARQSRERLLHTFSRVRRILPFVLVGHIVAMGAAVSAILCFEALGLWHVGRMSAGELKLIIVVLMLVAACLYSIWRMGKQLGVMLHMFEPTAMEVLGQQVTPEEAPVLWAYVRDLAERLGALSPDHIVLGMTEGFYVTSSDVSLLPSDAVLKGRTLHVPILYLGLIDAAETSAVIGHELAHFAGEDTEYSLRFLPIYDGIGRSLGVIAENMMVSGWLQRTILRPAFMLGVYFMESFDHAVNHWSRVRELAADAAGASLAGNASAASALVRISAIDPLLQERIYTHITRATNPRRGEVFTKDLPNSVLHELAGKAFTLPDEEMAVQLPHPSDTHPSNGERIAALQVAADEAIRSGIRPVVAAQARAAMDQYFSNAQALRTRLTEDFIKHHVANDAEVVTELRALAKTVSGDVVLHEGARLRGLLLTLFLAPLLGLGIYLIAEALSFPQGLTEKRNSMLIAGGILTAFMLMLLPFALRMCLRADKTALLLTPEHFVFANLKSPVPIQHIADFELNVAYGTFLTLHLQDDAPLPERVSRSFSAPNAKVFRKKRRVLLALARFSRDGKKLKPDELGELIADYVNAGTARHLLQQRFEQGKR",
                "MTQTFDIEALIKLRKQTRAISDALKVQASDYLSTLALLIRPQTFFGEYLQGAQRSSGRETQHHFKELKELYDRIASAEPFKLVNELEVPLNLISTTPELFPLEYDMVLSQSGQTIRITSPVRWVVGFNSFDLAQFRKVIKDPNRSSAELYRYVVHYLVLFYCLSKSPGMSRLFEGLRFPVSFERLKDFGDLPFCVISSPVRSELPDESVIRNSTQIAGNTSFEELVGHENILEMNDEIRQRLLLTIEGL",
                "MAKKESTQHKLDRVRAPRVHITYDVDIGDAQEKKELPFVVGVLGDFSGNPLEPLPKLKDRKFIFIDRDNFNGVLKGIKPRLAYRVDNTLAKDGTQLGVELNFNALEDFEPQNVVRQVEPLRKLLEVRNKLADLRNKMGGNDKLEELLMDVLQNTEKLKTLGKEFGREAAVPATDSKE",
                "MTDKQPVTQQDSALVEVENFAPQSSLLDSIISESRVARSETERTRTRDLIGELVAQVLEGEMTPSKDLIAVLDARIAEIDSMLSEQMNEIMHAREFQQLEASWRGLKYQVDQTETSTTLKIHLLNASKKDLVRDLKASSEFDQSALFKKIYEEEYGTFGGAPFGMLLGDYEFNRSPEDMYLLEEISHVAAAAHAPFISAASAELFGWDSFTDMAGPRDLAKIFDTVEYAKWKSFRASEDSRYVGLTLPHVLGRLPYGPDTTPVEEFNFVESVDGRDHNKYLWMNAAYALGTRVTDAFSRYGWCVAIRGVEGGGLVEGLPTHTFKTDDGEIALKCPTEIAITDRREKELSDLGFIPLVHCKGTDYAAFFGTQSTQKQKQYNTDIANANARLSAQLQYIFATSRIAHYMKAIMRDKIGSFASRKDVELFLNKWLSSYVLLDDTASQEAKAKFPLREARAEVFEVPGKPGVYKAVTYLRPHYQLDDELTASLRLVAELPQSTRG",
                "MSSQHKLLPSLLDRLLDDRPHQSVESSSQRLSSLADYKASIVRDLEILVNTRQSLVAGELEGFANLSGTILDYGMPDFTSRSVLDPQDRLLIQRQLEKAISVGDRRFRSVKVQLLAQQTGQRMLTFRVDAVLRLQDISRQVSFDAVLQVNTQEYKVQNLN",
                "MLDDLLPYYEKELSHLRFLGQEFAAQYPKIASRLLIEGDNCEDPHTERLIEAFSFLSARVHKKLDDEFPEIVESFLEVLYPHYLRPTPSMSIVEFNMGKQEKVTESYRVARHTELHANPVDGIVCKFRTCYPVELWPIAVQSASFIEMERSAFNGHSADLIARLRIGLTATSDVLFGKMEMDSLRFFLDGESTLMHQLYELLFNNLAKATLSFEDEGRTREVVLPAGALKSVGYGLDEGLVDYSERSFLGYRLLHEYFTFPDKFMFFDLSGFARILAGKEIGKVEINFYFSDYDLTDRLARLTQNVSRNNFKLNCTPIINLFRQQAEPIKLTHVQHEYAVTPDVRLQSSAEVVSIDRVRRVKKINGNDQVGTCHPFFEPRGDQGPGQSFWIARRRPTQSRQSDGSNMFIRVVDRDLELIDSNNDTLSIRLTCSNRDLPLMLPFGGERGDFNIPSNSVIKDIRCLRKPTATVRVPLGNGVIWRLISHLSLNHMSLVSKGREVLLELLSLYNYRNVSAIRKQINGIVSVSSEPVVARIGHPRPNFVRGVGITLKFDESQYTGSGVFLFGMVLDHFFGQYCSMNSFTQLTLRTLQREKRVVQWPPRTGDQPLV",
                "MDLETRPHEDPLRFRSQLSLNFPASEVSDLQFEREGKLSAAGLPLSEVQVTFMGLVGPSGVLPRPYTELLIDRHIQYRDDAAHAFLDIFSHRMTTLFYEAWQKYKFYIEYERNGTSNFDRYLLNLVGFGPEGLKQKFDKGESPLRRELFSYFSGMFAQKPRNALNLEVMLSFYFSLPFKIQQFAGRWLKLDSSQCTQLGRKNAVLGQSAVAGNRVWDYQSCVRIEMGPLELAEYQRFQPGTEDYQKLVELVRFYIGAELDFQIAPKLKREAVPVARLGRQGNVSLGWLGWLKRPGVDVEPSRCAVFHIPFDGVSL",
                "MNLKSLFAKLNETSRTATESAAALCLSENHYDVEVEHLLLQLLDNNDNDLPVILRHYDVVPDRLQAQLVTALGTFKKGNTRTPALSPHITRMIEQAWVLASIEFGQSQIRTGHLVQALLDDDALRRVVIGSAPELEKINADDLRLNMSALVEGSPETKLSKPLANADASTGATTKGNGKTPALDQYTVNLTQGARDGRIDPVLGREFEVRQMVDILTRRRQNNPILTGEAGVGKTAVVEGLALRIVQGDVPSVLKGVAIHTLDLGLLQAGAGVKGEFENRLKSVIEETKRSLHPIILFIDEAHTLIGSGGQAGQNDAANLLKPALARGELRTIAATTWAEYKKYFEKDAALARRFQVVKVEEPDEDKAIHMLRGLLAKMQEHHKVTVMDEALVQAVRLSNRYITGRQLPDKAVSVLDTACARVALGQSAQPGALEDCKRHIDNLNAEITVLEQETAKGSDHARRLTALHEELQAEQETRESLEQQWKRELELVEKLGALSVPQSGEPDAGQIAAVRAELASVQGEQPLVHALVDGGTIGEVISGWTGIPLGKMLRDEIDTVQSLPALLGERVLGQDHALEEIGKRIKISRARMEDPNKPIGVFLLLGPSGVGKTETALALADTLYGGERNVITINMSEYQEAHTVSSLKGSPPGYVGYGEGGVLTEAVRRKPYSVVLLDEVEKAHPDVLELFFQVFDKGVLDDGEGREINFRNTVIILTSNTGTDRIMQWCLNTEQKPTPDDIVEGLRDELNQVFKPAFLGRLTIVPYYPVQDAILERIVGLKLERIRKRFERNHQAVLRYDEALIKAIASRCTEVDSGARNIDNILSKTLMPELAQRVLERMAQDKPIQSLTIDLGSDGDFAYTLT",
                "MNKRLQGNCSSKPALARCLAVLAMMMALSACGVTDRVAKRMDDTWAGDMMFGDNEKVILTTDGGNQLNPDEYGKPLSVVVRVYQLSSLERFESINADTLWDDPQKALGNTLVESRELILLPGMGQTDQWPLNPNASYVGIAAFFRTDVDSRWKVAFDANTLRKDGIWFSSDGVRVLVDNNYILAVRGVDVLNKLKTEEQFNKSNSIPEQPAGKSMTERAQDAAVQQVQDSAGSAAKKAADSQFNSLLEGAK",
                "MSKQSRVMWSEGMFLLPQHFQYQDEFHQHQLAESTLRSTPFHWGVQTLEVDVEALATGSLQLKRLKLVFPDGSLYDAPQHDPLPAARDLKNLLKGGEIKVYAALKLPEPFGLNYVEDGQEQKSARRFRKQFDTLPDLNEGDLENEITSLRLNVVMLVDGDSLDGYSYCPIARLARNSIGGFNLDAHFVHPTLHVGTHETLVGLGRRLISVLQAKSKALSGRRRERADQIAEFGSSDVTLFWLLNTVNRAYPQLAHLLAHPRLHPERLYLFLAELAGGLLTFSLDTQLTDIPDYDHQDPAASLVKLDELVRLLLENVIPNQCIVINLSQVRPSYWQGQLLDPRLTEADFYISVHADMPGSSLLELVPRAFKVGSPEDIEVVVNSAMPGVTLNHSTRLPNAIPVRLDNHYFSIEPHGRVYERMMEAQAISFYAPSAFTNLKLELLAVLK",
                "MTEAVMQGAATAATEKPTLKDLVRDFITMALIVRRGRQAISVTAFESSVDTFFANLERQARSANYSVEQVKDAQYALCAFLDESVLRSGDNDMRRHFEMEPLQFRYFGVHLAGEGFFEKIELLRADVKKNLDVLEVYHLCLALGFEGKFGLGQKDQLRYLANTLGQDIARYRKTPKALSPDWALPDQVSQMLRHEVPVWLYLVLIALVCLGVYLTLDWLLGKDVAALAEQISQLFNA",
                "MKTLLRLLKSFWFLVPILWLISLAVCWFFAPRISWLQGYTLEAMAIISAFYLLLIVLRQYRRIRTEHNLENLVQIEVDRSLKSTGEFRDQQVLRDRLKHAIAMLRTDRSAGGGGSSALYDLPWYLVIGMSAAGKTSLLTRSGLSASIASSANDTESGTQHCDWYFSPEAVMIDTAGRYLRDDQSASEFAAFLRMLKKQRSKAAVNGLVLVVSLPELLAASSAERNEMGARLVTRIEEYTDCLDANPPIYLMLTKTDQLPGFNQAFDGMDLNERQQPLGMTFGLNEINTESLRTVLDSKLANLQAHVSRHVDAQIIALGADANSALLNFPNYFAELSAILEQFLQHFARK",
                "MLLRGLYFTSALQTDKQLTPVYEDELSESFVLRPAKPYGAVEEEEEEEEHRKISDRSYFITDTFRRVIFPDRDLTLYQSRHGRDRSIGPIVIAAALFAGLAFIGWQALSFQKNREWLANISQQLHDLEQSPDRAQRLASGQGLELLRNQLATIEKYRTKGVPLQLSGGLYRGDDIYFATQTAYLQQLRTQALEPITLKLQLQMREFNEFAKTMDPQYGFGAAPAGSDSKTGKARAQGRKLLDRGARNVAAGRPTSLSSIPRSTGDVTNRLTGAARNTASQTRSEAIAALRNPATANDAAELSATTGGLSLSEEMLGRLDERQVASIIESYNALKLYLILTQPTTHPETEFVNAALPVAWADISSEANPISDDVIEDNSPVYVQLLKNGDAPAMPRNEQLIDETRKSLKFFMISSSLVDREYLRLQLESSRQFPAIGLNDLVPMPGRQLLYGSEAVPAIFTRQGWEEFVKPELIKLVSGNLRNESDWVLDGEGGDSVVQKANFVREFMSRYKRDYTKVWYTMIDSVGVRRFSDMANATQQLSLLSDVRNSPVKLLLAAVNDNTQWDVPAVREAQQTGVKRDDGFWGKVTGIFDNKEAAASVLVSPLPAVDDGSLAKRFEPVSRVFATQNAEGADSTIMDRYLAALRKLKVRMNNIQRSQDVGKSSKQLISETLEGQPSEVTNVRNYVETTVDTSQGGLSTSLQSLFSLPIQFAWETLRDPAGEQIAKAWAKQVAKPWEQVMAHRYPIAADSRNEASVKDLQRFVDPESGLLPNFKRNEIGNLSDGEGLGMGSGAKATPLVNPKMVSNIDKASSLGEVIASLSDRDNGFEIMLEPSAYFTDIIFTLDGQEQHYRKRQDQLEPLLVAWHYHSARRTPGCGHPVRRTHYRVRLHRPLGPAAHERQRTRR",
                "MFDYTGRWGLLRMNDSARVADLDGIQQRFSWNTAKGPVSLVVRNYGGVKLTDLANVKALSALNATDGRTK",
                "MIGCFGKVPASADFVSLHGASDDVCEFDAWLQGALADMQHREDWRTLFDRLPVCFFSYRARSGNWLVGGLISSRELKRSALSVLHLSNGEVQ",
                "MLFERIRALRPLQGQDFELFRRVHEKFLVNFTLRDIATSLESSYPEFISNAVLTRLQALSRPSSKAPVGISLPLPAERGLKNPTADLWVNWLDTHRTEQGGAADQHSGG",
                "MRPRLFCFASRNTSGVYRVVTGVSEHSESYDVLAPFDTFDEHHRGHVFPDIDRPLYDVIDRFVDVLDLKPV",
                "MNADGDNQAVERSALAVLTQQLQKSAPFAGFFLIVHVATGRVQQHGFRTEEPVTIARATQPGHACAFAFCVGEVEARLIEHGAFARCGLTDHQIPGQGIERVLGVAAVRFVALQALEALQQALAQQADLFTVRRAGVEHRLIGVVTQQAFQVLVL",
                "MWRWEELINYWKQIANQQLVLQDIQVTRQDTAVYRFPLELEALKPRLLLFVDALLRANPYQSAEMLRGFYFTSALDADQPEMGGHTRQVTERFQLESEQEAVDGNVQPHPLFINSLFRKVIIPDQHLVALYTTNHRERRRKAAWIGGASLLALLLCSLWGWSYWNNKDNIQSISSELAQAAAEDSKATGQYTEWQTLDRMRFWTSLYYDRHHDEGVPLRLRLGLYRGYDVEPLLRTRYFNRLETVMLKPTADNLTRSLYLLTTIKVYQRNAKDLMPVTGVDSVEPKALPPDNRAQSIAAFGKATLDTYVMLSRAQREKADPAFLKAKMPDYWYPAIARQTGKTITANAEAGSNQDYEYASRQINFYSDQIHELDVPRILDNAFLTSSSRNYINXLLTQSLKAIETITLESDTLFAFGRADFQSLKXEGQNQLSAIAGKLLSTPNIGKIVIAGHADQLGDPQSNMQVSKQRAQTIKTYLVGKGVPAELVDAIGEGSEKPLVKCDMQQPRAQLIQCLEPNRRVEIEVRALN",
                "MAFDAYIQIDGIPGEVLDDKHKDWIEVLGYEFGATQATSATASSSGGASSERVALSDFSIRKSVDKASAKLFEACCKGTHIAKIQLNVNRAGGDKLTYLTINLEEVVVSSVKAVAGGSQKGEDNAVSDLPIEEISFNFARIKTTYTQQSRSDGQGGGNVTGGWDRTANKVFA",
                "MSEFLNDLSLADLTAPINGGSGEDLSFSTLFDQVKEARRADPDYLTQGDWQTDLKSSDWEQTITLAAQGLAEQSKDLMLVAWLSEALAHKYHFVGITFGLTVAERILQNFWDDLYPSLEDGVEERAARLAWLKTTLTEVVGGLPITQGQNFGLLRYDESRHVENLALQNPKAMQSAVEEGKINAEIFQRSVVLTDSDHLRLKASEIAASLYACQQLQATADTLFGRDAPSLVTLSDILQRAGQLTEKLLKDRGIELSPAPAAAQAAPETVVDQPAGAVMTQASQDSASAPLRTTPTTRDEAFTMLAGIAQFFKNTEPQSPVPYLIERAIKWGNMPLEGWLNDVIKDSNVVDSIRDVLGTKEPKQ",
                "MNTSDPVNASGHHSDKWKERFAFFEAHGGPSAPGFRPALKQLPLLKKVKINFNFFAFFFGPVYLFILGLWKKNLCIIAIMIVVSVALNIVMDMFEFRYAKEASSALGFAFNSLYGQLTNYAYYLKEVKGEQGWNPFEGLRW",
                "MYKNPAIIIEILALVSLAFFTAYAPVKTLFLLATGKNPLDNVARVSYVASACLSFGGGVYALLFAMVLNSDDSKYVDAFPWIAGYLFLQALVMAILIRLTRATSKMDKYI",
                "MRPIIVINDPTSDAGQVLEGSPSMFINGLAVARVGDRVSCPHGIGTIVSGDETLLVDGRPVAREGDFISCGARLMATQQDTVDL",
                "MTTPSITTPVATSKNMSCNINLPWFVQDTEYRPAEATFEPLVNGERAFGAVYDAIMAAKHSVEIICWGFQPSMYFKRDATCSLCIGELLALKAQEGVQVKILCWSDSTHMAQFLENPTPGDNVSNWIPGLDDFFHASAVTKGLGLDSVNKTIEGRRTQAEQNRNEEQIQIDKMWYRQVRLAYTGAETGPIEIGQRFFRVMKWGNEESVKNTSLQFVTRDFSIEDRVEIAWQLEIGALDQDRSRKNKIMSTSAMFLAPTHHQKMVLVDYEKPELAVGFVMGHNTLDAYWDKDDHAYERKTSQAGRNGATPRQDISSRVTGPILKYLNENFCEAWKKETKVDLLPAREHIADQLKARKACGIPLMAQILRTHSQGAVAVRNIEKLYLKAVNNTTQFIYIENQYFRWPPLAEKIKSVVQNLLDCGRDLEVDGPVYLFVVTNSSNEGMGDGSVNTFRMLKQLGRPELLPGVARAERHDELMDELYAAKQEELLATQKAAAFNQVHGIDHTERAARIYEPLKNKLAEARAKVARLEQEMPEKDAEIVTPSEIEGLKIHICTLVAPDSPPNDWMDVYVHSKLMIVDDVFTTIGSANINTRSMQVDTELNICVEDPSVTKPLREHLFGIHTGKTTTELDIKETYRKWQDIMDNNKSNRAQGTQDTRAAEPNSPVASLVEFLQESPARKNLD",
                "MPSKSQIDFAYERLKFQCSHESDVLQKPNEKSDILYKYALFLEKQKKEKNYDQIARLYRISAAYDHYKSATNLQNLLSSGRAKSPDPRKETIDLVEKYISQNVPGAYYDMGHYLEIGYGVKQDISSSRAYFRRAADLGNPDAQYYIAELLTKVPNTADISQSMYKCAMEQGHSMAGRRYASYASVTKSYEDAVVGYQLSTKDGDDISAHRLARGFEDRKPSDRLYYLALEKDEERTARYDKISDFLLHHEHLGAKIPDLDDIVPLPPAPLPEWDGTFKWKRDRDAAAPPSPPSEELIQRMAAEKNLDPETGLPLPASK",
                "MFTRLVFLAILTTSLCACEKKGHDSVTDEDMVKAMERLSFVCTHEADQLPAISADAQVLYRYALSLDLSEGAKDYQQIGRYYRLAYAAGNYKAATNLHDLIAQGVIESNSRSKEVIDIVKDLIARGIPGGYYDMGHYLEIGYGVKQDTSSANAYFRKAADQGNPDAQFYVARLLAKIPDTADVMQAMYKCAMEQGNGPAGVYYASYSKVVGRYADAVTGYHAAIRNGDYDAARNLERAFKGPPPSEELYYMGLQRDMARVERLAKIRVFLTENQYLGPKVPDLDQIVPLPPAKLPDWDGTFEWLKKRESTPPDKPSEDMIRALSQEKSLDPATGMPLAAVKK",
                "MLGPRRSIYDRLSEKRLADLERQRVVEAQLPKGNFTSGSVAVVNAWVWLPCGVFDAPLTADELALRRADFDHDPRLVDSRNLRRPLRRLDTPAVRSPAVDAAGRAVEILKAMFAQWDEAFCSQVDWANTQVMLFTPTALSELDWLAAVCRLWPRDKLPYYAFDVTTQPVAQWLPEVLGQSYGAPYLLCLSLDTWACKEQMKVGEPGEMAGEAVSAVLLQRESSPPEPLREGALKLFAPVTEHHVSRYSQTRNDTQVLESLMAGLSARTGFDAEKIKVLIGDGAFDGQRLQQLHHYARSSLSGLIWNARSV",
                "MNSILDAAMNAFSGPLSQAGRLLELNTPQGQELFALRAHAVERLSHVARYTVDVINQTTDFDPEKLIGQAVQLSIRLDDGSLSPRHGWVESVRYLGSDGGLEDWQLVFAPWFSLLEYRIDCRIWQEMSLPDILAQVFQHYSQARANYRFDLQRDYPLLSYVTQFNETDANFVQRWCEQEGLFWYVEHKVDSHCIVFTDNIDSLPTLNPASLRFHTQQAADLKDSITQWSPGARLLNGLVQWRSSEYRSHAQPQITHSMALPAASAPPDLERYQYRGQYAWQNLGRGEWLARVQIEQDESAARRIQGQGGARQMQPGHGFELTQHPLYELKTLQDRQFLIVAVEFFVQSNLPIGKTRSSPPGSLKAQLDALQTQASLPAGDEGFYLNRFETQRLDIPYRSAFTHQKPAHPGPQTAVVVTPGGHEVFTDNLNRVCVRFHWDRLMKDGELGSCWLRMMQPSSGQDWGSVNVPRAGEEVVVTFLDNDIDRPLIMGQVYGGHKPAWHSSGLMSGYKSQEIQGSGYNQWVMDDSTGQVRTQIHSSHGHSQLNLGYLIDQQGNSRGALRGAGFELRTDAYGALRAQQGLYLSTWPRNKAQGGQIDTQEAQQHLSNAQARVKALSEIAEQHNALPMPGGIESLDQLNADTQANYGSGGESPVSSSPQQRNGGDTKAAIMSGGRGQTSGYKKPLLVASSPADIATVTPQNTHIHSGKQLTLSTGEDTNLASGKSLLVSVAQSISLFAQAAGAKLFAAKGKVEIQAQNDSIELTAKESVRITSTARTIEIAAQEEILLTSGAAYIRIKGGNIEIHAPGTIDVKGVKKTFDGPAQLNRDNPAWPTDSIKQKLTAYAGLSSAAGYQAWAGQPYTIFADGAEIKKGVMDASGQIGIDHHVTTSQYRIDLSNGVSYDLPVAADYKGDPKNAELANRGLHRHESASHPDVKPSDNRSLFRNRYDQLSNSESDA",
                "MSSHHCRIENGNLWIESRRVCLPYPVDTFLLFQGIVLIRLESTPGEGFNRNIFAVSMAGEVLWQIEESPHGTQADKPFMSLHCDDNAQVIAGCWNGVTYSVNVENGKIQVIQFNK",
                "MPTSPPQHLYNKAWLFASQAHVGQKMTGSDLPYATHVAMVANELIFAHREESVGALEIALPTALLHDVLEDTPVNHDELAEAFGVEVASAVACLSKNLVVPFSEALYFAGIASHSKEAASVKLCDRITNLQSAPSTWKKAKRASYLVESAQILAALGHANGYLRQRLIDTMTRYEALYVDGFED"
            ],
            "species": "Pseudomonas syringae pv. syringae",
            "taxID": "321",
            "families": [
                1439,
                1438,
                1437,
                1581,
                2043,
                2044,
                2046,
                2047,
                2048,
                2049,
                2040,
                2039,
                2038,
                0,
                0,
                0,
                2053,
                0,
                1436,
                0,
                0,
                2045,
                2042,
                0,
                0,
                2016,
                1435,
                1434,
                1434,
                1433,
                2050,
                0,
                1719
            ]
        },
        "assembly_id": [
            "SOQ04544.1",
            "GCA_900235865.1",
            "https://ftp.ncbi.nlm.nih.gov/genomes/all/GCA/900/235/865/GCA_900235865.1_CFBP2118"
        ],
        "species": "Pseudomonas syringae pv. syringae",
        "target_family": 2053,
        "operon_type": -1,
        "operon_filtered_PaCMAP": [
            5.858441352844238,
            0.2835700213909149
        ],
        "operon_PaCMAP": [
            -4.2098774909973145,
            2.5597150325775146
        ]
    },
    "AHW14493.1": {
        "flanking_genes": {
            "relative_starts": [
                -19105,
                -18614,
                -17803,
                -16533,
                -13794,
                -13228,
                -10834,
                -10045,
                -9563,
                -9049,
                -8497,
                -7957,
                -6617,
                -5308,
                -4258,
                -3868,
                1,
                929,
                1228,
                2143,
                4353,
                4818,
                8965,
                10272,
                10639,
                12336,
                13176,
                13464,
                13831,
                14254,
                15291,
                15918,
                16490
            ],
            "relative_ends": [
                -18611,
                -17790,
                -16901,
                -13894,
                -13252,
                -11720,
                -10349,
                -9560,
                -9192,
                -8564,
                -7961,
                -6614,
                -5313,
                -4535,
                -3902,
                1,
                879,
                1201,
                1746,
                4329,
                4799,
                8951,
                9486,
                10580,
                10896,
                12803,
                13397,
                13706,
                14028,
                14448,
                15785,
                16415,
                17230
            ],
            "ncbi_codes": [
                "AHW14509.1",
                "AHW14508.1",
                "AHW14507.1",
                "AHW14506.1",
                "AHW14505.1",
                "AHW14504.1",
                "AHW14503.1",
                "AHW14502.1",
                "AHW14501.1",
                "AHW14500.1",
                "AHW14499.1",
                "AHW14498.1",
                "AHW14497.1",
                "AHW14496.1",
                "AHW14495.1",
                "AHW14494.1",
                "AHW14493.1",
                "AHW14492.1",
                "AHW14491.1",
                "AHW14490.1",
                "AHW14489.1",
                "AHW14488.1",
                "AHW14487.1",
                "AHW14486.1",
                "AHW14485.1",
                "AHW14484.1",
                "AHW14483.1",
                "AHW14482.1",
                "AHW14481.1",
                "AHW14480.1",
                "AHW14479.1",
                "AHW14478.1",
                "AHW14477.1"
            ],
            "starts": [
                2030102,
                2029281,
                2028392,
                2025385,
                2024743,
                2023211,
                2021840,
                2021051,
                2020683,
                2020055,
                2019452,
                2018105,
                2016804,
                2016026,
                2015393,
                2011490,
                2010612,
                2010290,
                2009745,
                2007162,
                2006692,
                2002540,
                2002005,
                2000911,
                2000595,
                1998688,
                1998094,
                1997785,
                1997463,
                1997043,
                1995706,
                1995076,
                1994261
            ],
            "ends": [
                2030596,
                2030105,
                2029294,
                2028024,
                2025285,
                2024719,
                2022325,
                2021536,
                2021054,
                2020540,
                2019988,
                2019448,
                2018108,
                2016799,
                2015749,
                2015359,
                2011490,
                2010562,
                2010263,
                2009348,
                2007138,
                2006673,
                2002526,
                2001219,
                2000852,
                1999155,
                1998315,
                1998027,
                1997660,
                1997237,
                1996200,
                1995573,
                1995001
            ],
            "directions": [
                "-",
                "-",
                "-",
                "+",
                "+",
                "+",
                "+",
                "+",
                "+",
                "+",
                "+",
                "+",
                "+",
                "+",
                "+",
                "+",
                "+",
                "+",
                "+",
                "+",
                "+",
                "+",
                "+",
                "+",
                "-",
                "+",
                "+",
                "-",
                "+",
                "+",
                "+",
                "+",
                "+"
            ],
            "names": [
                "cytoplasmic protein",
                "hypothetical protein",
                "hypothetical protein",
                "molecular chaperone",
                "type VI secretion protein",
                "EvpB family type VI secretion protein",
                "Hcp1 family type VI secretion system effector",
                "hypothetical protein",
                "hypothetical protein",
                "Hcp1 family type VI secretion system effector",
                "membrane protein",
                "type VI secretion protein",
                "hypothetical protein",
                "membrane protein",
                "Shiga toxin A subunit",
                "membrane protein",
                "hypothetical protein",
                "hypothetical protein",
                "hypothetical protein",
                "type VI secretion protein Vgr",
                "hypothetical protein",
                "type IV secretion protein Rhs",
                "hypothetical protein",
                "hypothetical protein",
                "hypothetical protein",
                "sugar tyrosine-protein kinase",
                "hypothetical protein",
                "hypothetical protein",
                "transposase",
                "transposase",
                "hypothetical protein",
                "hypothetical protein",
                "pili assembly chaperone protein SafB"
            ],
            "sequences": [
                "MSTSRFTPANHLLPTLFDRLCDNAPYQKIDRDISVTPVQLKEIIRRDLSFLLNTISHEGDIDARRYPQAAASVLNYGLPPLAGSFMYEHKWDDISEAIRRAIIRFEPRLNAATLRVTPLLDKTRQGSYNTLQFEIRGQILTQPYPTEFLVRSALDMELSHITFF",
                "MKKTDTLPATLSALIQEYSIAEGIQMAEQQVRENPAKALCRHSLFQLLCVAGDWSRALHQLQLCARMEANYTQEARLYRELVRCEMFRHTVFQGEQRPGFLLPQPVWVESLLAALACHDDTGEVDKHRNTALEAITDTGGQWNGGAFDWASDSDSRIGPVLELVTGGVYIWLPFSQIRSLESPQPTRLTDLLWKPINITLMNGDTHGAWLFTRYSGSESASDALRLCRETAWQDGPGETTVRALGQKVWLTSHGDISLLDMAHCTFHAQENDGA",
                "MKQDMWELRKIQSQGITDNAQYPAGTYIVFTAAAPYIPLFEQHGKDDIALSLVRHEEAWWIVNHSDELCCAVNEQVMEPHHRMRLNDGDTIEWGLSSWCLARTNDESRPDVSFPQLVQSSESVAEYLDLDWFKQQQLNPQNPFDIIPVRETASSYTGHEADSTLHQLYQEYQQALRPSGQEKPLRAKPFPRNEDAVTQDLTSLYDKKGDTDTLQDMVAGAPGIDAILDTLDTTGEGEMHWLAMESMPDILQLLSPEQAGKTAHSEILPDLTRREHRIIGIDSHYRITPTQKNGNTAHEKN",
                "METPVSRSALYGKLAGPLFRSLESATAFCKLRSNPWVELTHWLHQLTQQPDNDILHVLRHYQIPLSDVEKALLRQLDMLPAGASAISDFSHHIDLSVEKAWMLASVRYGDNKIRSGWLLLALLTTPELRRVLSSICAPLATLPVDELTEILPSLIETSPEAQERPYDGSGLASAIPGESSQAIPNGVQDGKSALAKYCQDMTAQARDGKIDPVTGREHEIRTMTDILLRRRQNNPLLTGEAGVGKTAVVEGFALAIAQGEVPPALREVRLLALDVGALLAGASMKGEFESRLKGLLEEAGRSPQPVILFVDEVHTLVGAGGASGTGDAANLLKPALARGTLRTIGATTWSEYKRHIEKDPALTRRFQVLQIAEPEEIPAMEMVRGLVDTLEKHHNVLILDEAVRAAVQLSHRYIPARQLPDKAISLLDTAAARVALTLHTPPASVQFLRQQLKAAEMERSLLQKQEKMGIQSDERRDALTARIFSLNDELTASESRWQRELELVHTLQELRLVESDADDKTTLQQAETALREWQGDAPVVFPEVSAAVVAAIVADWTGIPAGRMVKDEASQVLELPARLAQRVTGQDGALAQIGERIQTARAGLGDPRKPVGVFMLAGPSGVGKTETALALAEAIYGGEQNLVTINMSEFQEAHTVSTLKGAPPGYVGYGEGGVLTEAVRRHPWSVVLLDEIEKAHHDVHELFYQVFDKGGMEDGEGTHVDFKNTTLLLTTNVGSDLISQMCEDPALMPDATGLKEALMPELRKHFPAAFLGRVTVIPYLPLDETSRGVIARLHLDRLVARMSEQHGVTLTYSEELVAHIVACCPMHETGARLLIGYIEQHILPRLSRYWLQAMTEKAAIRQIDIGVNGDEQIVFEIVC",
                "MAINNSAQKFIARNRAPRVQIEYDVEIYGSEKKIELPFVMAVLADLAGKPREELPPVTDRKFLDIDIDNFNERMKAIAPRVAFAVPNTLTGEGQLMVDITLENMDDFSPAQIARKVDALNQLLEARTQLANLQTYMDGKAGAENLVNKLLQDPTLLKTLANAPKPAATQQGVSADNESAE",
                "MANSNMQATDAVAQDTVSASGEFDALLNQAFRPKTTQAAKAVEAAVQTLAQQALANTITVSDDAYKSISAIIAQIDFKLTEQIKLILQHPDWQKLESSWRGMEHLVYNTETDEKLKIRFMNLSKDELRRNMKRYKGIAWDQSPMFKKLYEAEYGQLGGEPYGCIIADYYFDHTPPDVDLLGSIAKVAASAHAPFIAGASPSVLQMDSWQELANPRDLTKIVTQNLEYAPWNSLRASEDSRYIGLTMPRFLARLPYGAKTNPVDEFDFEEDADGSDHTKYVWSNAAYAMGVNINRSFKHYGWCTLIRGVESGGAVENLPCHTFPTDDGGVDMKCPTEIAISDRREAELAKNGFIPLIHRKNSDYAAFIGAQSLQKPQEYYDPDATANANLSARLPYLFACSRFAHFLKCIVRDKIGSFKEREDMQRWLNEWIMNYVDADPVNSSQETKARRPLAAAEVVVEEVEGNPGYYDAKFFLRPHFQLEGLTGSLRLVTKLPSVKQGNA",
                "MAYDIFLKIDGIDGESMDDKHKNEIEVLSWRWNIHQESTMHAGSGLGSGKVSVTNLDFDHYIDRASPNLFKYCASGKHIPQAILVMRKAGGNPLEYLKYTFTDLIVAVVSPSGSHDGEIASRETVEFSFSTVKQEYVVQNQQGGSGGTITAGYDFKANKEI",
                "MNRPSFNEAWLAFRKVNHSVADVGSIIGGNVGKNITGGYFQNACPIRMSYVLNATGFPIARNSPYAKVSGADNKFYIYRVNDMIDYLTHTMGKPDLIVNNPKQSDFIGKKGIIVVKGHGWSNARGHVTLWNGSICSDQCHLLNDPDNGPFVPEVGTLWILP",
                "MKWLILVTFSISGMLVWQPSFAQEALTTQYSQSELLKNWALSHCLALVYKDDVVKNDARATASAYLEYGKQSVEIYHEIDEIAKKYSGLKYNGSISSDFNTMKCIDFIHDRELNELIKRRVEK",
                "MSYDIFLKIDGIDGESMDNKHKNEIEVLSWRWNIHQESTMHAGSGLGSGKVSVTNLSFEHYIDRASPNLFKYCSSGKHIPQAILVMRKAGGNPLEYLKYTFTDLIIAMVSPSGSQGGEIASRESIELSFSTVKQEYVVQNQQGGSGGTITAGYDFKANKEI",
                "MNEWRNPTRWLCAVAMPFALLLLSGCGSSDALPDLESQRLDLSVKASDKVNPDNQKKAAPIEIRVYELKNDAAFTTADYWSLHDNDKSVLTDDLVRRDSFILRPGEEKKLRRPLNAQTTAIGVLAGYRNLAKSVWRVTYKIPEAPEKAWYSNFIPGKGNVQLEAELEQSAIVITERDK",
                "MSWNDRVVWSEGQFLLPQMFQQQERYLEHVMHYRSLPLTPFFWGFSHYNIDGEALNIGKLILKEASGIFPDGTPFNAPDHTPLPLPLTILPEHLNQQICLAVPVRAPNSEETTFDNNPESLARFSVHEHDIRDANSLGRGAQLLQLSHLRLRLLPEKAVTGAWIGLPLTRIIGLNPDGRIDIDHDLIPPIINYQASSLMCTWLSWINDLIRMRADSLAERLTGSDNHGHEAAEVSDYLLLQILNRFEPLLTHLAKTPLAPEVLYRYLSELAGELSTYVRPQTRRPAEYKEYKHLTPYAGLKSLVDEVQFLLNAVLIRGAQRIELKEGTYGILNAVVAPSDLADFSTLVLAIKASMPTDVLLQHFAAQTKIGPSDRLPELIRSHLPGLALQVLPVPPRQIPFQAGYIYYDIRREGALWEHIARYGGMAMHTAGEFPGLETELWGVRDK",
                "MTDSTLTPPAADMMSFLSTTPEHKDSEYETPVHTSQRTELNVIVEDGPDSKLRLAEISAAANPLLAAARPLLCALAAMPAKLDAALVEPYRNLLVREMHLYQTLCDQANLRREHVLAVRYCLCTALDEAANNTTWGRRGVWAGKSLLVTFHGESEGGIKLFQIIGRLAASFQEHGNVLEVIYHLLGLGFEGRYSVQPDGRKQLDNIRQQLLTQLSQRRDPVMPALSPDFQGAISGRLRRMRRVPVWLSAGIALLAMLTLFGLYSHRMDVQTVTVQQHIDAIGIKLPPPPVPVHKLRLKILLANEIARGLLTVDEDDQHSRVVFRGDAMFVPGQKTVSDAIRPVINKAAREIARVGGAVTVTGHTDSQPIHSAEFPSNLVLSEKRAAEVAALLTSGGVPAGRVHIVGKGDTVPVADNGNKAGRAKNRRVEILVVE",
                "MMKKSTYDVSHHSAVCGVTGDYYRISATYHIKRSIRVFLIILCCLLPGGVFAGSLINAGFISPDNVNLSIRDFLGFYASDNLQEKDNTLMYVLGVADATEGKTWCGYGQVDSITINHTVLAWLDRYSVKKPDARASVLIEEALVKNFPCQGTEPSVKIASRSSPVLSLTPDALNLSGNDFFKFWVSGNQRDKLRAGVYLLGVEDATENKLWCGYALFKTLTLNELVYVSLKNKTNEELSSRAAELIINKLIEYPCNI",
                "MESSLFDAIKNDLNIDVATIIKDKTKVEILDISPVSKVYAESLARMDYEKDKAKNKVAILDKKSYFDSYYENQVKSIVAKYTYINKDKEKDIFIASSFMNADECSVRFNGYITLSREF",
                "MQKFLSLLFSRRALAIVGVLVLALLVWFVGPLVSFDTLRPLASVGSRVVTIALLLMLLVLWLVNWSMSIIGISVLCLAIGFVTPLLALGDVHPFAPLWVRLTLIGFILLMYALYGLYRLWRALRMDEQLLRRFLHPRGEEVPVAGEIKADLRTVNHIVTQAIRQLRQLRVDMPGWRKIFEGKRFLYELPWFMVVGSPGDGKTTALLNTGLQFPLAEQMEQTSRILTVPGGGTLHCDWWFTNEAVLIDTAGRYARHDDGGEASAAQRNAGEWQGFLGLLRKHRPGAPLNGVILTLNVADLTAQSPAERLAACAALRARLAELRETLGIRFPVYLVVTKMDLLPGFSEYFRTLTSHLRAQIWGFTLPYSRRRKAGDPQALHAACAQELARLTLRLDQGLDTRLQEEYDLKSRQRLYTFPREFAALGEPLLEAIEQIFLDSKFDATQLNNTLRGVFFTSAAQAQADAVADQLSIWQRFVRAIKTARGESSASLPHALPDGNRSYFLHDLLTQFIFREAHLVEPNLQWAWRYRLLRLGGHLLVLVLAFLLWQGMQTSQQTNGDYLNEISARATRLDGDVKAYTGKPAMAPVPALLDSARELSAWPELDPDAPPLTWRYGLYSVPPVTDSVASLYNRLLDQLLLPPLVKRMEYVLADAIARQDSKAAYDALRIYLLLNLDKDHEDKYNAAEIQSWVINDLGNSDSVAGFGGRAAVLTHIEALFDGSRVVHSPYEKDEALIRQARAFLDGHTSTERIYARALAAMESEAPQEFTLVRAVGADAGTVFVRSNGAPLDRGVPGIFTREGYRELFDKRLPEFVAAATANDGWVMGRESTPKKLTDSLRSQIPGQEQSVAREVRRLYLTEYARRWQDFLDSIHSINSAGEEGSSGLAYDLQVLRTLASPDSPLMRLGKAVVEQTTLVPPPDPQARQKQLAQRASGNAGKVVQTAKLFQDIHPEERLEKTLVDDRFAALREVIAGRTDGGQSGGGTMQIASLLTMLNEYYTQLTIADSALAAGTLPARITAADKLQLEAAKLPAPLKNILLDLTKQGTRKINAGTGDVLNTQMEAMMGDDCRDAIDGRYPFADSPQEVSAEDFNRIFASGGVLDAFWSKQLAPLADTASDPWRYKPTEGNMTLQGPDLTPFQQAKQIRSVFFNSEGGKKFSWSMQISVVDMDPAITELVIDIDGQVLRYAHGPDRPLKVTWPGPRNGSMAEITASPRIRQDTSTLLTGGPWALFHLLDAGMVQETAVRGRQLVEYDFDGRRVVLEITAGRDFNPVSRELLQNFSCPARAL",
                "MRRPAVVSAPAMFGRLPDQRDYVRWRVGAEEGRIWQDWLNRQTWVGSGRHIVLPEGQTTDEERDGWMHLSPRGEHDMPAPEHHPLPWSFVMSPGFLPMGGTTDWLTGVLMASRDSVGRPWPLVIYQRCGREWLDESLQETQGWLYWLARLAAQHITPDTMRRGRLTEQVDQLWAMWQPGPWWAQWLRGLRRTSQRSRELTGLPDEAPVVELPGVRYLPWPGWPGKTLGQATPGQGWFWQQNSEGRYVDALRLVDEKIEVRCCEKVRCRGSVYVCLCRNVPARICLGRNRCKH",
                "MDNLTILKTTVTLKKSTGECGCFSALISYTSLLAQDVEGYGRGSAYSLQEGNISLAKMQGRYPFSFVLSVDNQSVRGQKLALMIRCTPPL",
                "MAVRLTFDGQKLTWPGIGIFKATTGLPDLQWPDKQCVPDAAIPEGNYKLFIQFQGEAPIRNAADCDLGPSWGWSTIPRGQAAGTCEIYWANWGYNRIRLESADEKTRKACGGKRGGFYIHDSTKGYSHGCIEVEPVFFRILKQETEKENGEKTFTVNVKYVSGQQTNGGTKQ",
                "MSFVSTNNKSGMGGLTTTTPPITGESGGVTADSVAGSVADAAEAAVEQAAGSLFGALPEPSGLVKAAVAAAQAAAAGMAQDAVSAIVSAVAGGPGAHNVTVSGSAVPPGALLFASLDGGETLSELFSYVVQLKTPDTLNLGYVSPAANLPLKPMVGKDLCVNIELDGGGKRHISGLVTAARVVGHEGRSVTYELRMEPWVKLLTHTSDYKAFQNKTVVDILDEVLAEYPYPVEKRLVESYPVRTWQVQYGETDFDFLQRLMQEWGIYWWFEHSEDSHTLVLADAISAHKACPDSPLVEWHQEGLKLDKEFIHTITANESLRTGQWVLDDFDFTKPRSLLANTVANPRETGHATYEHYEWPGDYFDKSEGEMLTRIRMEAQRSPGSRVLGGGNIRTLMTGYTFTLENYPTAEVNQEYLLMQTLLFVQDNAQHSGQDQHFTFSTRFELHPTREVFRPQRTVSKPHTKGPQSAIVTGPAGQEIWTDQYGRVKVQFGWDRYGKMDENSSCWIRVSYPWAGKGFGMIQIPRIGQEVLVDFKNGDPDLPIIVGRTYNQDTMPPWGLPGMASQSGIFSHSLYGGPTNGNMLRFDDKTGAEEVKFHAEKDLNTTVKNNETHTVMVDRTKTIIKNETNSIGEDRNTTVTKNDGLSVKLAQTINIGTTYRLDVGDQFTLRCGNAALVLHKDGSIEFCGKQLMLHTSDVMQLIGKGIDMNPDGGTAVTADDIAPLPTSE",
                "MDRPYRIQEGCFVLPETFTDRSVNIFILEGNERTSPSLNISRDTLKPDEDLPAYIDRQIALMKKNLGQHRVLSRAPAQAGTGNDALMGEQIAATHKSGKTEVYQRQAGFIATPGKVLAFTLTSPRPFDDKADLLWNTWLAGFQPDKNE",
                "MYEAARVDDPIYHTSALAGFLIGAIIGIAIIALAAFAFFSCGFLAGLILGFMADQIASGVLQLGEAIGRSIHHTAGKILTGSENVSTNSRPAARAVLSTVKCDNHIAEKRIAQGSENIYINSQPAARKDDHTECDAVIEDGSPNVFLGGGTQTVLEISSEIPDWLRKVVDVLFVVASLLGGLAGAWRQAAKLGTKFGTKCAAKFIGGELVGMAVGEAISGLFSNPVDVTTGQKILLPETDFTLPGRLPVTCSRFYASHLETVGLLGRGWRLNWETSLREDDEHITLTGVQGRELRYPKTMLTPGHQIFDPEEQLYLSRLHDGRYVLHYTDRSYYVFGDFDSDGMAYLLFMETPHRQRIVFGHEGGRLVRIASSSGHHLLLHRTQTPAGERLSRVELVQGGTRGNLVEYRYDDNGQLTGVVNRAGTQVRQFAYENGLMTAHSNAAGFTCRYRWQELDGAPRVTEHDTSDGEHYRFDYDFAAGTTTVTGRQGESWQWWYDRETYITAHRTPGGGMYRFTYNEDHFPVNIELPGGRTVAYEYDIQNRVVKTTDPEGRVTQTQWNGEFDEITRTALDDDAVWKTQYNAHGQPVQETDPEGRVTQYAYDEQGQMCSRTDATGGTVVTAFDSRGQMTRYTDCSGRSTGYDHDEDGNLTRVTDAEGKVVRISYNRLGLPETVNSPGKQQDRYTWNALGLMSSHRRITGSVESWRYTPRGLLAAHTDEEKRETRWQYTPEGRVAALTNGNGAQYRFSHDADGRLVREVRPDGLSRTFILDDSGYLTAIQTTGTQGGVRRETQQRDALGRLLRTENEHGQRTFSYNRLDQITAVTLTPTEAGQQQHRMQADTVRFEYDRSGWLTAEHAGNGSICYQRDALGNPTDITLPDGQHLTHLYYGSGHLLQTALDGLTVSEYERDSLHRQIMRTQGQLATYSGYDDDGLLSWQRSLASGSAPVLPGQRPARQGCVTSRDYYWNNHGEVGTIDDGLRGSVVYSYDRSGYLTGRSGQMYDHDRYYYDKAGNLLDNEGQGPVMNNRLPGCGRDRYGYNEWGELTTRRDQQLEWNAQGQLTRVISGNTETHYGYDALGRRIRKATYGRHTGHTARSRTDFVWEGFRLLQENVQQQGWRTYLYDAEQPYTPVASVTGRGESRQVWYYHTDVTGTPQEVTAADGTLVWAGYIRGFGENAADISNSGAYFHQPLRLPGQYFDDETGLHYNLFRYYAPECGRFVSQDPIGLNGGINLYQYAPNPLSWIDPWGLIGKPLNSPLTDKWLDKGGSIWQEIDGQTWVYQDKYGNVVRYPDGYPDFSPYEVQHVDVPDLKGNHRLGPSGDFGKANALAPKGAADLEVNTWHHHQNGVTMQEVPKDIHSRFTHRGGVSNIRNKCL",
                "MPVSCGNGLAENQIRDLEKNFSLSFPDDYKDFLSRYNGFVVKQPDFCEFVYDSVDDGAIAFYALFGYGISNRNDELVYQNNEYLDEIDFISNAFIIGSDPGGNYFVLVCEGEKKGVYYWDRTHLHSEDDLQKFDINAENVSGPLYKFSDNFYDFFERLVINTLSAGMKLYRDL",
                "MNRKNRCVLEIDKELTPFLFNAIIAIKNSEWSKLYDVENFYLIFNPIIRKTENVEFYTITFLSEEITQDNWMDIGSGGIEVKEVNVNINVKTKEVISIYGGR",
                "MNASGVSVRHINSETCMTTSYSHIPSQHLKGDWQEEAGFETGRSVTVKISQGCIVLMADSNEEQKLREQLYKAEQVVKGMRDVIV",
                "MKRNRFFLSLLFMVLIVLFVILFFTWLGRENIKNDSAIREVAKEEVDKLFSLYNKGEYAEIYDLSCDSFKNATARKDFLTVMETKMKILGEFKGRKLQYSNVINSKSVELYYRVGYINYSLIEEFNYIKNDGQKICLQAMFTDDAGKHGEVIKLH",
                "MVNDKDTAILISDLMLRFGKELDESVAVVQSRCDEDEFKVYREAVGLIMGEMLIKIMNPLYEKHPEIKPKGLK",
                "MPQAGFINGMPVKVRVMRDCIVITPQHTHGLFVCIEGMGVTFINQKKVKAWLKTFPGALNDTGDIPVIKRKRTEQELMSN",
                "MRKARITAHQIIAVIRSVESGRTVKDVYREAGISEATRDNWRSGYGGRDTRGITKGSTVFTVCSS",
                "MLRMDKGPEFISLALAEWAKKHVVKLAFIQPGKPKKNVFIERFNRTYRTEILNSYLFRTLNEVR",
                "MKNVKKLIIASVLSMITASCYAGSIVVGSEQQSSVDIGFVSPQQLSVTFAPVAGLKAGAIKSNTEIATIAVSSVAAKQFAIAADFKAKNVMNGDTWTLYGKNTGKGIKVYFYGETTSPKGNVDYNGHQWIIYDINDKLGVKLAGDQNVPADVFPMTVNIAAYQA",
                "MRNVKNLIIASALSIMAASCYAGSLVSNTSTSVSADVNFSNPGQLQAQLTPVAGLVAGPHKGDEAIATLSVSGSSKQYAVTGDYSKPEVVGNDSDVWTVIGKSGNTIKVTFGGVGCGNKGSLVDGASHKWWVYNMADKVAVKLSGSQTVKADTYPVTLHIAEYQA",
                "MKIISFGVMAAVIFVSNSITPPVYASEQKLNLNTKSFSVKLGATRVIYHAGTVGATLSVNNPQNYPILVQSSVKAADKSSPAPFLVMPPLFRLEANQQSQLRIVRTGGDMPTDRETLQWVCVKAVPPENEPSDTQAKGATLDLNLSINVCDKLIFRPDAVKGTPEDVAGNLRWVETGNKLKVENPTPFYMNLASVTVGGKPITGLEYIPPFADKTLNMPGGTRGDIEWSIITDFGGESHPFHYVLK"
            ],
            "species": "Salmonella enterica subsp. enterica serovar Anatum str. ATCC BAA-1592",
            "taxID": "984211",
            "families": [
                2046,
                2017,
                1477,
                2049,
                2043,
                2044,
                2045,
                1721,
                1722,
                2045,
                2040,
                2039,
                2038,
                0,
                0,
                2037,
                2053,
                0,
                1432,
                2050,
                1571,
                2014,
                1712,
                0,
                0,
                0,
                0,
                0,
                0,
                0,
                1431,
                1431,
                1430
            ]
        },
        "assembly_id": [
            "AHW14493.1",
            "GCA_000487575.2",
            "https://ftp.ncbi.nlm.nih.gov/genomes/all/GCA/000/487/575/GCA_000487575.2_ASM48757v2"
        ],
        "species": "Salmonella enterica subsp. enterica serovar Anatum str. ATCC BAA-1592",
        "target_family": 2053,
        "operon_type": 1,
        "operon_filtered_PaCMAP": [
            7.144418239593506,
            -5.690751075744629
        ],
        "operon_PaCMAP": [
            -5.462677955627441,
            3.2194559574127197
        ]
    },
    "WP_109937042.1": {
        "flanking_genes": {
            "relative_starts": [
                -21228,
                -19319,
                -18848,
                -18081,
                -17341,
                -15600,
                -14791,
                -14240,
                -12709,
                -12227,
                -10431,
                -9367,
                -6743,
                -6012,
                -4657,
                -3927,
                1,
                921,
                3557,
                4133,
                4765,
                6561,
                9368,
                12725,
                13097,
                20025,
                21381,
                23440,
                25172,
                26081,
                27079,
                28184,
                29388
            ],
            "relative_ends": [
                -19375,
                -18849,
                -18138,
                -17371,
                -16331,
                -14857,
                -14255,
                -12738,
                -12227,
                -10395,
                -9364,
                -6755,
                -6009,
                -4669,
                -3959,
                -34,
                924,
                3395,
                4063,
                4588,
                5838,
                9368,
                12700,
                13027,
                13906,
                20996,
                23414,
                25116,
                26008,
                26809,
                28029,
                29359,
                30701
            ],
            "ncbi_codes": [
                "WP_109937028.1",
                "WP_109937029.1",
                "WP_109937030.1",
                "WP_109937031.1",
                "WP_109937032.1",
                "WP_109937033.1",
                "WP_109937034.1",
                "WP_109937035.1",
                "WP_089394258.1",
                "WP_109937036.1",
                "WP_089394260.1",
                "WP_109937037.1",
                "WP_109937038.1",
                "WP_109937039.1",
                "WP_177412141.1",
                "WP_109937041.1",
                "WP_109937042.1",
                "WP_109937043.1",
                "WP_089394267.1",
                "WP_146219669.1",
                "WP_109937044.1",
                "DK254_RS31900",
                "WP_109937046.1",
                "WP_109937374.1",
                "WP_109937047.1",
                "WP_109937048.1",
                "WP_177412142.1",
                "WP_109937050.1",
                "WP_109937051.1",
                "WP_009614205.1",
                "WP_109937052.1",
                "WP_109937053.1",
                "WP_109937054.1"
            ],
            "starts": [
                1696551,
                1698460,
                1698931,
                1699698,
                1700438,
                1702179,
                1702988,
                1703539,
                1705070,
                1705552,
                1707348,
                1708412,
                1711036,
                1711767,
                1713122,
                1713852,
                1717780,
                1718700,
                1721336,
                1721912,
                1722544,
                1724340,
                1727147,
                1730504,
                1730876,
                1737804,
                1739160,
                1741219,
                1742951,
                1743860,
                1744858,
                1745963,
                1747167
            ],
            "ends": [
                1698404,
                1698930,
                1699641,
                1700408,
                1701448,
                1702922,
                1703524,
                1705041,
                1705552,
                1707384,
                1708415,
                1711024,
                1711770,
                1713110,
                1713820,
                1717745,
                1718703,
                1721174,
                1721842,
                1722367,
                1723617,
                1727147,
                1730479,
                1730806,
                1731685,
                1738775,
                1741193,
                1742895,
                1743787,
                1744588,
                1745808,
                1747138,
                1748480
            ],
            "directions": [
                "-",
                "-",
                "-",
                "-",
                "-",
                "+",
                "+",
                "+",
                "+",
                "+",
                "+",
                "+",
                "+",
                "+",
                "+",
                "+",
                "+",
                "+",
                "+",
                "+",
                "+",
                "+",
                "+",
                "-",
                "+",
                "+",
                "+",
                "+",
                "+",
                "+",
                "-",
                "+",
                "+"
            ],
            "names": [
                "type VI secretion system tip protein VgrG",
                "hypothetical protein",
                "hypothetical protein",
                "hypothetical protein",
                "hypothetical protein",
                "hypothetical protein",
                "type VI secretion system contractile sheath small subunit",
                "type VI secretion system contractile sheath large subunit",
                "type VI secretion system baseplate subunit TssE",
                "type VI secretion system baseplate subunit TssF",
                "type VI secretion system baseplate subunit TssG",
                "type VI secretion system ATPase TssH",
                "type VI secretion system lipoprotein TssJ",
                "type VI secretion system baseplate subunit TssK",
                "type IVB secretion system protein IcmH/DotU",
                "ImcF-like family protein",
                "type VI secretion system-associated protein TagF",
                "type VI secretion system membrane subunit TssM",
                "type VI secretion system tube protein Hcp",
                "hypothetical protein",
                "type VI secretion system protein TssA",
                "pseudogene",
                "DEAD/DEAH box helicase family protein",
                "hypothetical protein",
                "hypothetical protein",
                "phosphate ABC transporter substrate-binding protein PstS",
                "ABC transporter permease subunit",
                "phosphate ABC transporter permease PstA",
                "phosphate ABC transporter ATP-binding protein PstB",
                "phosphate signaling complex protein PhoU",
                "LysR family transcriptional regulator",
                "M20 family metallopeptidase",
                "MFS transporter"
            ],
            "sequences": [
                "MLMDLAALFIPQNRRLVKLTTPLQSSQELLLDQFAGSEGLSRLFSFDMALISQDAHIELKSLIGKPALLEIELADGGTRPIHGYITRFASNGSDGGLARYSATLSPWLWMLGRRFDSRIFQDQTVEQVITQVFSPYGALPKFEFRLSKALKPHSYITQYRESDLNFVQRLLDNEGLFYYFEHTNEQHTLVVMDDSTLLKPLPAQPRIRYHSAAVTESADSITGWSGQRQLQSGRVAMQTFDYKQPGNLLQVGLDSVNQQGDVEAFEIFDFPGQYTHGTHDDGEALVRNRLEALEVQAKLFYGASNCRGMSPGYTFELLQHYGHDNDSADDRQFLLLGVQHGGSNNYLTGDEAHYANEFTCIRRKIPYRPTLSAERPRISGPQTAIVVGPPGEEIFTDSLGRVKLQFHWDRYGQRDDKSSCWVRVAQAWASGGFGSIQIPRVGDEVVVSFLDGNPDRPLVTGSLYNSQNMPPWSLPENKTQSGFLTRSTKSGAAAANFIRFEDKQGAEQVIIHAERFMDTEVELDETHSVGNNRSITVGGTHTETIKKDTLVNVQEGAYTLVVGQQHIQIEAKTHIILRVGNSSITLTPEAIEIQADAIHTLSKGETFVEGQPVRINK",
                "MPMVIPTSPSQPRTNLLAGFTLQAIFAGALATAIPPLRLLYILGMSLLLIRLTAAALGATILQHHTERLVGASAAVTGTASWDEGNFPYVLFLLCLGLALYATYHYRCALFDLRTLCALERRGKTNFVLPNLTEIRQWRARSPLARLFARLAPPPH",
                "MIASSTHSLFSVTRQWLLLLVFLLGMLCMIQPVLTWLAVAAFALACGWRGYHAYQNESYSAYCALMLFQALSMMPSFALLLMVLLGTKLGWPLPVCLALGSLPALLTFAVYRLVRAGMVKQTPYKIRGNRVYPSVKERKVNLVWLGAGLGITSLLMPQIRDVLASPIVMLILTSALSVVTVISIRGTIAALRQLKETERQNGYRYSFPNLEEIQALRSRSWPARTFIAFSNKLKER",
                "MILTTRSYFFKSTFAGLLASLLFLGFVVIGYPILLLPFCAYMLILTWIRCRCVYASESFTDYAGLFLYFNLSIAPMIAAGVIAATVHDQWPATTGIAASLSPFLLIGAGYLLLRSQPPKPEVFRIRADRVEVTRVPPQSSKWAGLIGGFAALGGAALAKGEHAGLLIAGSAVLIGLYMLFYYRHAISGLRWLKQQERSGKRYTFANIEDIRQWRTQSWAANLFVYLGNALGRGKER",
                "MSGLFYPCTREDPMGLGPQGLLGEGELPWPEVVAARAMPSRINIGGEYATDDYSGAMFLAGELASADSDMSEEEAEESLALLVFLFGKLKQAGKTSAKEMEALRKQAEAIPVVGPLLFSASNLPGTVANVAGMMHAGLKTKRVVDLLDIPDKLKKELATWASTRGRSGSRSARKTFHRRIRLVHVEGNLKFRIPATETARLYRVGGEVVGDLLQVPAYDTLKDLRSRTYIDAKAYGTRGFGKVLSSNAVGAALSFGPQAYIDASNSHSVGEFLEKSAYSQVGNVAAFTAGFVVASLVAGPAVIVIGISLIAGAGAQFTVERFGADKAIGDFLTGKK",
                "MSQGLDIEALIRLRKQTRAISDALRSQAADYLATLAMLVRPQHLFGEYLQGAPRSSGRETQHHFKEFKELYDRIGSGAPFSLIHELEVPLNLLNTTPELYALEYDLPLAGRTVRVTSPTRWVVGFQSFELERFRKVIKDPNRSNAELYRFVIHYLVLFYCFSKSGGLGRLLLGLRFPVSFERLKEFGDLPFCVISSPVRSSLPDESVIRSATEISGNATFEELVSREDILGMQDDIRQRLLQTVEGL",
                "MAKKESTQHKLDRVRAPRVHITYDVDVGDAIEKKELPFVVGVLGDYSGNPLEPLPRLKDRKFVFIDRDNFNSVLKGVRPRLTYRVDNTLAKDGTQLGVELNFNALEDFEPQNVVRQVEPLRKLLEVRNKLADLRNKMGGNDKLEELLMDVLQNTEKLKTLGKEFGREAALPSDDGKQA",
                "MTDQQTAAQRTSAVEDVEAFAPQASLLDSIISESRVARSESERSRTRDLIGELVSQVLEGEMTPSKDLIAVLDARIAEIDSMLSEQMNEIMHAREFQQLEASWRGLKYLVDQTETGTHLKIQMLNATKKDLVRDFKSASEFDQSALFKKVYEEEYGTFGGAPFGMLLGDYEFTRSPEDMYLLEEASHVAAAAHAPFISAASPELFGWDSFTDMAGPRDLAKIFDTVEYAKWKSFRSSEDSRYVGLTVPHVLGRLPYGPDTAPVEEFNFVENVDGRDHNKYLWMNAAYALGTRITDAFARYGWCVAIRGVEGGGLVEGLPTHTFRTDDGEIALKCPTEIAITDRREKELSDLGFIPLVHCKGTDYAAFFGTQSAQKQKQYNTDIANANARLSAQLQYIFATSRIAHYMKAIMRDKIGSFASRKDVETFLNNWLASYVLLDDTASQEAKAKFPLREAQAEVAEVPGKPGVYKAVTFLRPHYQLDELTASLRLVAELPQSSRG",
                "MSSSHKLIPTLLDRLLDDQPQQPREALDQRLYSLAEYKARVVRDLEILVNTRQCLLAGGLEAFPQLRGSILEYGMPDFTSKGVLNPEDRLQIQRQLERAIEIGDRRFRNVRVQLLNQQLSQRMLTFRVDALLRLHDATRQVSFDAVLQVNTQEYKVQNLN",
                "MLDDLLPYYEKELSHLRFLGQEFARQYPKIASRLLIEGDNCEDPHTERLIEAFAFLAARVHKKLDDEFPEIVEAFLEVLYPHYLRPTPSLSIVEFSAGERSPITGHYRIERHSQLNSRVVDGQTCKFRTCYPVDLWPIAVREATFAELERSAFNGHSADLVARLRIGLQCTTEVPFGKLAIERLRFFLDGESTLMLPLYELLFNNLAKVTLAFEEDGRRREVALPAGALKPVGYALDEGLVDYSERSFLGYRLLHEYFTFPDKFMFFDLEGLGRVLAGKPLHAVEVNFYFADYDLGERLARLAQTINRNHFKLGCTPVINLFRQQAEPIKLTHARHEYPVVPDVRQQTAVEVVSIDRVRRVRKVGNLDQVSACHPFFEPRGELDSRATYWIGRRRPSQRSQDAGSDMFIRLVDRELELIDASADTLSMTLTCSNRDLPMLLPYGGAQGDFSLDRNPVVQSIRCLRKPTASARPPLGNGLIWRLVAHLGLNHMSLVSQGREALLEMLALYDYSNASAVRKQINGIAAVRSEPVVARIGHPRPSFVRGVGITLELDEQQFIGSGIFLFGMVLDHFFGQYCSINSFTQLTLRSRQREKRVVQWPPRTGAQALV",
                "MASQNWRASPGLIDQARAEPYRFEFFQLVRLLRLHYSRAGRIDPEARPHDDPLRFRSQLSLCFPASEVSDLQFEREGRRSANDQPLTDVQVTFMGLVGPSGVLPQPYTELLIERHVQHRDDAAHAFLDIFSHRMTALFYEAWQKYRFHIEYERKGAADFERYLLALVGFGPRARARRFSEGQPLRQSLFSYFSGLFAQRPRNPLNLEAMLGFYFALPIRVRPFNGRWLDIEPAQRTRLGRANAVLGQSAVTGRRTWDYQSCVRIELGPLALEDYRRFLPGHADHQRLVDLVRFYLGAELDFEIAPRLRREAVPLATLGRGGELSLGRLGWLKRPGAHAEPSRCALFRIPYDGVRL",
                "MNLKSLFAKLDDSCRSATEGAAGLCLAERHYDVDIEHLLLQLLDAEGNDLQAILRHYEVRPDRLQAQLQQALAGFKTGNARTPALSPHITRLIERAWVLASIEYGEAQIRSGHLFQALLDDAELRRVALGSAPELEKINPDDLRLNLVALTEASGEALQSQAAPQQGAAGAAPGASRGKTPALDQYTIDLTRNAREGRIDPVLGREAEVRQMVDILTRRRQNNPILTGEAGVGKTAVVEGLALRIAQGEVPPPLQGVAIHTLDLGLLQAGAGVKGEFENRLKQVIEEVKRSLHPIILFIDEAHTLIGSGGQAGQNDAANLLKPALARGELRTIAATTWAEYKKYFEKDAALARRFQVVKVEEPDEDSAIHMLRGLLEKMQAHHRVAVLDDAIVQAVRLSSRYLSGRQLPDKAVSVLDTACARVALAQAAQPGALEDCLREGDNLRAEIAVLEKESASGADHTARLAELKAALEQAHQREEVLKAQWQRELELVKRLHELETRAEAGEGEALRADLAALRAELAEVQGETPLVHARVDGGTIGEVISAWTGIPLGKMLRDEIDTVQRLPALLGERVLGQDHALEEIGKRIRISRARLEEPNKPIGVFLLLGPSGVGKTESALALADILYGGERNLITINMSEYQEAHTVSSLKGSPPGYVGYGEGGVLTEAVRRKPYSVVLLDEVEKAHPDVLELFFQVFDKGVLDDGEGREINFRNTVIILTSNVGTERIMQWCLGTEAAPAPAEIVEGLRDTLNQVFKPAFLGRLNIVPYYPVQDVVLQRIVALKLERLRQRFERNHQASLNFDAELVPAIAARCTEVDSGARNIDNILSGTLMPELAQRVLERMAQGKPLQSLSVRLGKDGDFAYRIR",
                "MTFNASRNLRLAGLLLLAASLSACGVMDRVGKRMDDTWAGDMLFSDRDKVTLTVDGGNDLNPGPDGKPLSVVVRVYQLNSLERFLSADADALWDQPKVALGNTLLDARELTLLPGMGQVEQWPMALEARYIGVAAFFRETRQTRWKVAVAADSMRKESVLFSSGDGARIYLDGSRVAVARGTDVLDDPAARQLAAGAPVEPQGATAQLLQKAGDSALRAAGESVENGARDALESKVNSALEGSL",
                "MSKSSRVMWSEGMFLLPQHFQYQDEFHQHQLAQATLRGTPFHWGVQLLELDEEALAGGVLQLSRLKLVFPDGTLYDAPQQDPLPAARDLKGLLRESDLKVYAALRRPEPYGLNYVEDGATEQGARRFRKQFDTLPDLNEGDLENEITSLRLNVVLLIEGDDLDGFSYCPLAKLVRNNAGGFNLDSHFVHPSLHLGAHDTLLGIARRLLGVLQAKSEALSGRRRERADQIAEFGSSDVTLFWLLFTVNRAYPALAHLLQHPRLHPEQLYRFLAELAGSLLTFSLSIQLKDIPPYDHDDPAASLLRLDALLRELLDNVVPNQYVPIAVEQTKPSYYVGRLHDVRLAEADFYISVHADMPGASLLELVPRAFKVGSPEDIEVVVNTAMPGATLNHATRLPSAIPVRLDNHYFSIEPHGRVYQRMMDAQAIAFYVPSAFANLKLELMAVLK",
                "MPATLLQQGEKPTLKDLARDFLSMALMIRRGRQAQSVERFLASVDDFFAGLERNARAAGYSVEQVRDTQYALCAFLDESVLNAGQSNIRSHVELHPLQFKYFGVHLAGEGFFDKLEALRADVKANLDVLEIYHLCLALGFEGKFSLEQKDQLRYIANTLGQDIARYRKAPRALAPDWTLPDQVSQMIRYEVPLWVYVGLIALFCAALYFTLDWLLGKDVATLAGQLDALFGQ",
                "MKVIFRALKSFWFALPLLWLVGMLLCWFVLPRWLPQRESVLAAMALFSAFCLLLVVLRQYRRIRAERNIENLVQLEVDRSAGAGGEFRDSQVLQQRLKHTIALLRASRAAGGGGKAALYDLPWYLVVGMSASGKTSLLTRSGLSASIAGQSAAQSGTQHCDWYFSPEAVLIDTAGRYLTDDQSAQEFADFLKLLRRQRRKPAINGLVLVVSLPGLLAASHDERGELAERLAQRIQTYSQCLGVNPPIYLMLSKVDLLPGFSQAFDALDASARQQPLGITFGLGELRQRGLRGALQDKFGALLASLERHVGAQIDGLGGRADASLLQFPRYLGELSGLLGDFLESFESAARQRTPAVLRGLYFTSALQTDQVLPPLLEEVVAEHFALDADAAERPDESLARRIGERSYFITDTFRRVIFPDRDLSLYYSRLGKRKALAPSLLAVAVLAGVALAAWQGWSFANNRAWLDGLRAQLGGAGQDPAQDLELLRTRLAEVDNQRQNGVPLRQGAGLYAGDDLRAPLQRAYLEQLQRQALEPVGRELQRRLRNLDDFAQSLGATASVPAEAGRAGKDQGRGSDAAAAALRQARQGNAAAAPSLGGVPRSVGDLGSRLRGEAGSRLREAARDARRGALAELAAGKAADASGERAAAAGLSLSEDVLDRLDEHQVASLIEAYDALKLYLILTRPEQHADADFVAAALPRAWERAQAGEGGDKLDPAVVRANSAMYVRYLRAGEAPALRRNEELVAEARQNLKSFMRASSLVDREYLRLQLEADRQFPALTLNDLVPLPGRNLLYSSEAIPALYSRQGWEQFLRPELIKLLSGDLRNESDWVLDGEGSDGLVQKANFMRELMARYKADYAEVWMRFLAGTGVRQFGDMQGATRQLSLYSDVQNSPLKLLLAAVDRNTSWDQPEKPAQKVASAVEDSFWTRVKGVFGDDAEAAAKQMSTPLPKVDDGSLAKRFEPVARLFARENPEGADSTVMDRYLASLRRLKVRLANVQRSQDVGKSSKALISETLEGGPSEFAGARNYVETSIDTSQGGLSASLQKLFIAPLQYSWDSLREPAGEQIAQAWTQQIARPWNQVLAHRYPIAPGSANEASVKDLQRFVDPQSGLLPAFKRNEIGNLSGGEGLGMGNGQQAPLVDPRLVSGIDRASSLGEVIASLSDRDNGFEVMLEPSGAFTDIVFTLDGQEQHYRNGRSSWSRFAWPGSTSTPGARLDVVTLSGQRLTVFDYPGRWGLLKMSESARVSNVDEVQQRFTWSTGAGNVSLLVRNYGGVKMTDLANVKALGSLGQAGRL",
                "MIGCFGKLPAAADFVSLHGAAEEVREFDAWLQAGLGRLQGVEDWRERFDRLPLCHFCFRARSGNWLFGGLASSCDASGRRYPLLVFQGIRGGHAQGFVAPHTLGELFAGQVTPLLNQARQGVEAQQLFARIEALRPWGEQDLALYRRVHEKFLADFNLRDIAAALANTYPEFVASALLHRLHALRAPLAEGRALVLRLPLPAERWLKRPVADLWCTWLARFAGGAIPVASLLVDDFMRPELLCFTGRGEDALYRLLTGVAGREERYDLLESFADFNEHHRALELPDEGLALRDYLARFAPAEEAQPV",
                "MNKIRYYFLKYQPYVLGVAFFLAIFLVWRLGLLLGFASLPSLLAGIALFLVLSALYVLLLYRGVAAPSHDLEALLRDDADQAVLAASPQDREEIGLLRERLLQSLERLGAKGRGRRSRDALYALPWYLVIGQPAAGKSSMLAQSGLNFPYADREGVRVAGLGGTRNCDWFFASEAVLLDTAGRYMHNPEEAGKWRGFLALLRKYRQRRPLNGLIVTVSIEDLLQGGDDDREQLAKRLRERIQEAHQLLEARLPIYLVFTKCDLLPGFSEFHQRLDPARREEVMGKTFAHQGFEQSDWGRRFDDAMATLVQYWKQVAHQQLVEQDIRLTREDPSVYRLPLELEALRPRLQAFVATLLRANPYQSAELLRGFYFTSALDSRELRHGVHAGAVTARFALQADGEPGGATARPQALFIPSLFQKVIIPDQHLVALYTSNRRERRRKAIGVGVAASLAALLCGAWGWSYWNNHAQLRDIGSELASAAEADRNDAGRFTQWRSLDGLRQWTAHYFNRHHDDGVPLSMRLGLYQGHAVEPLLRERYFARLESVMLEPTAQNLTRTLYLLTGIKVYQRNARELAPVSGVDSVEPRALPADNRAQSIADFGEAALDTYVMLSRSQREKAEPAFLKAHLPDYWYPAIAAQVGGSDREAPDYQYASRQIDFYAEQIRQPDVPRILDNAFLVSSSRNYINSLRSQSLRAIETITLESDTLFAFARADFQSLKAGGQRQLNAIAGKLLSTPNVGKIVIAGHADQLGDPDSNQKVSLQRAQTIKTYLAGKGVPGELMEAVGEGSAKPLVKCDMQMPRARLIECLEPNRRVEIEVRALN",
                "MAFDAFLKIDGIPGEALDDKHKDWIEVLGYNYGATQATSATASSAGGASSERVNLSDFTVRKFVDKASAKLFEACCKGQHLKQVVLNVNRAGGDKVTYYQITLEEVVVSSINHTGAANDAESGDLPTEVVTFNFARIKTTYTQQKRADGAGGGNVAGGWDRSMNKVYS",
                "MACYNSGDFSKYFTENMESLGLGVPSSLFESYDKAMATASALVSALQTLGRSATLAELAGATNCAELLVLGASMGAAYYVGAVIGSIAVASGKSLGCGTSMADMVAFVHATPGLAFVGWKDFYIQHPEVFDTGQANRRLYFSKSLFGAGYV",
                "MPILSPLPAIDVLAAPIDGGAGEDLSFSELFDQIKEARRADPQYLSQGDWQTDLKQADWEQVIELAGEGIARRSKDLMLVAWLAEGLARRHGFAGVEHGLALATRLLEAYWDSLFPELEEGIEQRATRLGWLDSTLAEVASQLPLTQGQAYSLLAYEESRQVENLARQNADAASAALADGKINAEIFQRAVVLTDTAHLQAQHAQIGACLVALQGLGARADSLFGQEAPSFRNLDDVLHRCQQLLERLLKERNVDISANPAPAAEPEAAPAARPASAETPAAAPAVNGMPRSREEALALLGNVAQYFRQHEPHSPIPYLVERAIKWGGMPLDAWLRDVIKDGGVIDSIRDTLGTQES",
                "FAKESEQUENCEFAKESEQUENCEFAKESEQUENCEFAKESEQUENCE",
                "MARAPRGVSGKRSFHQELVLNRWMLGFFKGGSLGALKLRLGDDRHEGIDDDGQTLFFHELAGNLFEPQRIGEAELRRYDLNIVAHWQRITAQRNKREGHELQMKYFQYLSLLFTEIYLDWYFNRREALLDGLNQTLAAYRGEAGADPFRDFDADDLNKIAFWNATGSGKTLLLHVNILQYLHYFQAGNADRYPSKVILLTPNEGLSRQHLEELHLSGFGFAQYFNKSQTPPRGTIEIIDINKLGDEMGDKTVAVEAFEGNNLVLVDEGHRGTGTAAGAWMSRRDALVRGGFAFEYSATFGQAVAKGLTVDAAEDELKKKRARMLFQTASLKKLDEAQLAQLALSAEELRQARITATREVYAKCILFDYSYKFFYEDGYGKDSLILNMNGEAYAEGDNAYKYFAACLLAFYQQSWLWSRHREQLQDFNIEKPLWVFVGNKVADEDSDILEVVTFLAEFLNREAQIKAWLADLVNDKAQLLDAKGNNIFQGRFAPLLGYSDRIDELYADILQRVFNAPARQRLKLVNIRNSKGELALRVGDGEPFALINIGDDSGFFRQAEACAAFDSEADDFSGALFGTLNHKDSRLNVLVGSRKFTEGWSSWRVSTMGLLNMGQGEGSQIIQLFGRGVRLKGEGFSLKRTSPQERPKGLHLDKLETLNIFGVRANYIAAFKDYLKEEGITPSDELIELDLPTRANLPQGKLRTLALKDGYKDNQKKGFKRTHFPWLYEVPAAFAGKVKLPHVTLDLYPRIEALSTTATAGTAAQARHRGKLDPALFGLFDWDRIYIELQNCKLQRGWSNLRLDRQKLVDFCQGPADWYTLLIPASELAITGYADVRKQEDILLRLLVDYTERFYKALKSGYEGQFYDVVQLDGGHGSMLKGYRFEIEGSEQGLEYFRKLEELKALVAQGRLDQAGQWSAPHMVAISFDRHLYYPLLSLDDKDAVPFKLRPLAFDAPSEWAFVRDLEAFHGSPAGRKAIGSRSLYLLRNAATQDKGLGFATAGNFYPDFLLWLVDDATGQQWLTFVDPKGLRNLDLAHPKLGLYREVKSIQATLPGEQALVLNAFVLSPTPYAELLNVAEHCPKAELEDRHILFMEDGAGGYLEKMFARIG",
                "MKLLNTYEDRDEAEAAAEKLTGPKRLASERDDTTTIYNLFGAPTWGNFLRLGMYNLEELKTLLANRESWNSAQQARHAEIAGTLAIVAKNYEIEVPAHWL",
                "MSNPWKACNLYQNLLESLPPGLVARVPAAHSRLLAWQPESRHYYQTMYLDQAQGAPARKRPGDKVCRECEHFHLSTLKHIDKNPDIDLGNELEAVFESYLQQVLDTLVPGLVVERADQQELHMPDFQVRHVQSGEVLLLMEFKVIFRPFLLISKKVNPAYECYSHSMTLDVAGKLDAQRELVVNGPGVHKCAYVYWYDLPCVKGVFWMSAEDVYRHQDEQVAYKRKVVSGDIGAAGQVRGAVRKLYLPLYQMNDFDSLVSLLQERMPSK",
                "MKLKRLMAALTFAAAGVGAASAFAAIDPALPDYQKTSGVSGNLSSVGSDTLANLMTLWAEEYKRLYPSVNVQIQAAGSSTAPPALTEGTANLGPMSRKMKDVELQAFEQKYGYKPTAVPVAVDALAVFVHKDNPIKGLTMQQVDAIFSATRLCGAKQDVKTWSDLGLGGDWANKPVQLFGRNSVSGTYGYFKEEALCKGDFKPNVNEQPGSASVVQSISQSLNGIGYSGIGYKTASVKTVALAKKQGDPYVEDNEQNALNGTYPLARFLYVYVNKAPNKPLDPLEAQFLKMVLSRSGQEIVVKDGYIPLPSKVAAKAVKELGL",
                "MKGVQAPLLLSIEEQNQVAMRVAADGQVLFFDLDSGAELSRQALKLPAGSQVVSIAEDQPGHPMVALGLSNGQALVFQHSYQVTYPDNRKTITPQVDYPYGEAPISLDPQGRALEHVALASDDDGLLLAASTGSQMLLLSLTSQENMLTGETSLEREAVNLPQISDPVKAIYMDPRKQWLYVINGRAQADVFDLRTRQLNGRYKLLDHANREVTASAQLLGGISLMIGNSDGGISQWFMARDTDGEPRLAHVRDFQLGSKPITAIVPEQRRKGFIALDSAGELGVFHSTAHRTLLEQQVAPASGVLALSPRANRLLLEQGGQLHGFDLSNPHPEVSWNALWGKVWYENYDKPQYVWQSTAATTDFEPKLSLAPLTFGTLKAAFYAMILAAPLAIAAAVYTAYFMAPAMRRKVKPVIELMEALPTVILGFFAGLFLAPYVEGHLPGIFSLLLLTPLGILLAGLLWSRLPERIRLALPDGWEAAILIPVVLGVGAFALWLSPHLETAFFGGDMRLWISHELGITYDQRNALIVGLAMGFAVIPNIFSIAEDAIFSVPRSLTDGSLALGATPWQTLTRVVILTASPGIFSALMIGMGRAVGETMIVLMATGNTPVMDMNIFQGMRTLAANVAVEMPESAVASTHYRVLFLSALVLLTFTFVMNTLAELIRQRLRKKYASL",
                "MKQKQDSVKAWFASGSPWVWMNAGAVSIAVIMTLGLLAVIAVRGLGHFWPADVLEARYSVPGQEAKVLIGEEVQVEEVPRERLRGAGLPVPAEGPEFMTRELLKLGNRDLYGSDFSWVIGDWLTERRWPRELVTLERREWGNFYGYLVSVKQDGQVLARGADAMPELQARLRRVEGLYGQLYQLEKKDIGGVNHELERLRLKERRLQLHDGLDAAAQADLAAARAELQGRYQEYEGKLTELRQQFNRDSVVMRDAGGRELEISLGKLVHAYQPNAMGLGAKLAFYFKKLWEFLSEDPREANTEGGIFPAIFGTVMMTLVMAVIVTPFGVIAAVYLREYARQGLLTRVIRIAVNNLAGVPAIVYGVFGLGFFVYVLGGSIDRLFFPEALPAPTFGTPGLFWASLTLAILAVPVVIVATEEGLSRIPRAIREGSLALGATKAETLWKIVLPMASPAMMTGLILAVARAAGEVAPLMLVGVVKLAPSLPVNGNYPYVHLDQKIMHLGFHIYDVGFQSPNVEAARPLVYATALLLVLVIALLNFSAIAIRNRLREKYKALEN",
                "MQQEPHRHGIDLAALGRPIREGLRLDKETVALEVPGLNLFYGQKQALFDIAMQVPKQRVTAFIGPSGCGKSTLLRCFNRMNDLVDDCRVEGEIRLDGHDIFARGVDVAELRRRVGMVFQKPNPFPKTIYENVVYGLRIQGVNKKRTLDEAVEWALKGAALWEEVKDRLHESALGLSGGQQQRLVIARTIAVEPEVLLLDEPCSALDPISTLKIEELIYELKSKFTIVIVTHNMQQAARVSDYTAFMYMGKLIEFGDTDTLFTNPAKKQTEDYITGRYG",
                "MINKESLSHHISQQFNAELEDVRSHLLAMGGLVEKQVNDAVTALIDADSGLAQQVREIDDQINQMERNIDEECLRILARRQPAASDLRLIISISKSVIDLERIGDEASKIARRAIQLCEEGESPRGYVEVRHIGGQVRKMVQEALDAFARFDADLALSVAQYDKTVDREYKTALRELVTYMMEDPRAISRVLNVIWALRSLERIGDHARNIAELVIYLVRGTDVRHIGLTRMKEEVQGKSDS",
                "MKLHQLQALVAVADGGGIRAAARGLGLSQAAVTRALRELEEEQGLPLLMRHAGGARLTTAGQVLLPRARQIATQLESARQELASLRGEGAASLCVGVTPWFGQTLLGEALQAFRKDMPHVQLELYEGLQALILPLLRTGRMQFVLGPACILQGAEFVHQPLAYYRMQVVARNDHPLVAARSLKQLLDHDWTMNFTDDRYAETTYELFGQHGLQIARERIVCAHSSGMLSSLIVDAGLLGYAPQPMLLCEPLRSGARALELEEPLPDGDISIIRLRDQGLDATSRHFIHCLQQALKHNSRARDPQGRRLAEMLTLNF",
                "MNKACIAPGIAAIVPEMVELRRAIHAEPELGFEEYSTRERVIERLRAWGYEVAEMAGTAVIGTLRNGPGPALGLRAELDALPIQEQSGLPWSSQVPGKMHACGHDGHTAMLLAAACELARERSWRGTLHLFFQPAEEGHGGSGAKRMLDEGVLQRFPCDALFAMHNLPGLAEGRFMVMPGPCMASADSLTILIHGRGGHGAMPQQTVDPILAGAALVTALQSLVSRNVPPSEAAVLTVGAFLAGDASNVIPDSAELRLSVRALSPQVRELLLRRIGELARQQAGSFGARAEIEVEADGYPVLVNDVECAELVRQLVLDWLGEDGLVPDPRPIHASEDFAFWLEQVPGCYLMIGNGDGEGGCAVHNPGYDFNDRILPLGATLWVRLAQRFLA",
                "MTTRTTSFAVSAEPSRAGRTRAIAAVCLGNALEFYDFLVYSLLATLMARLFFPFGENPLTSLLLSFAVFGTGFVMRPLGGLVIGLYADRVGRKAAMRLTLWLMALGALLFTVAPTYAQAGLFGPLVVILARLLQGFAVGGQVGTATTILMEYAGAGSRAFYCSWQVFSQSLGVLMGALVVLALSNLLSAEAMDAWGWRAVFAVGILAIPISEYIRHRLEETLPAQAQGDRQPAPASQGLALLCRHPRQLVTGVLLVTGVSVPVYITQFYLANHAIGVLGMPLGVATWAAVVSCLPSLLLAPHAGRLSDRIGRRRSIFWPLPILLLAIYPAFLLLNHSPSLATLLLIVGLLNIPLTYCMVASLAILPELFPAAIRATGLSVTYCVGVALFGGFAQFFAAGLIGLTGSPNAPAWYMVGAILLCLAGLRMAPETAGRTLD"
            ],
            "species": "Pseudomonas sp. RW407",
            "taxID": "2202894",
            "families": [
                2050,
                0,
                1429,
                1429,
                1428,
                1581,
                2043,
                2044,
                2046,
                2047,
                2048,
                2049,
                2040,
                2039,
                2038,
                2037,
                2053,
                1580,
                2045,
                1427,
                2042,
                10000,
                0,
                0,
                0,
                1426,
                0,
                0,
                2033,
                1425,
                1946,
                1863,
                1961
            ]
        },
        "assembly_id": [
            "WP_109937042.1",
            "GCF_003176655.1",
            "https://ftp.ncbi.nlm.nih.gov/genomes/all/GCF/003/176/655/GCF_003176655.1_ASM317665v1"
        ],
        "species": "Pseudomonas sp. RW407",
        "target_family": 2053,
        "operon_type": 0,
        "operon_filtered_PaCMAP": [
            1.5760767459869385,
            -7.147903919219971
        ],
        "operon_PaCMAP": [
            -1.2698938846588135,
            1.8628126382827759
        ]
    },
    "WP_176569537.1": {
        "flanking_genes": {
            "relative_starts": [
                -21502,
                -20915,
                -18995,
                -17889,
                -17439,
                -15555,
                -14739,
                -14192,
                -12663,
                -12181,
                -10388,
                -9321,
                -6649,
                -5942,
                -4602,
                -3860,
                1,
                924,
                3555,
                4180,
                5594,
                5917,
                6973,
                7520,
                7895,
                8497,
                8893,
                10636,
                11040,
                11744,
                12918,
                14711,
                21833
            ],
            "relative_ends": [
                -20921,
                -19056,
                -18159,
                -17443,
                -16423,
                -14806,
                -14206,
                -12690,
                -12181,
                -10352,
                -9318,
                -6718,
                -5939,
                -4599,
                -3889,
                -3,
                927,
                3404,
                4073,
                5265,
                5758,
                6948,
                7512,
                7732,
                8494,
                8823,
                10558,
                11043,
                11744,
                12925,
                14624,
                15634,
                23053
            ],
            "ncbi_codes": [
                "WP_176569552.1",
                "WP_176569551.1",
                "WP_176569550.1",
                "WP_176569549.1",
                "WP_176569548.1",
                "WP_176569547.1",
                "WP_176569546.1",
                "WP_176569545.1",
                "WP_176569544.1",
                "WP_176569543.1",
                "WP_176569542.1",
                "WP_176569541.1",
                "WP_176572315.1",
                "WP_176569540.1",
                "WP_176569539.1",
                "WP_176569538.1",
                "WP_176569537.1",
                "WP_176569536.1",
                "WP_176569535.1",
                "WP_176569534.1",
                "WP_176569533.1",
                "WP_176569532.1",
                "WP_176569531.1",
                "WP_176569530.1",
                "WP_176569529.1",
                "WP_176569528.1",
                "HWQ56_RS00645",
                "WP_176569527.1",
                "WP_209008696.1",
                "WP_158158420.1",
                "WP_176569526.1",
                "WP_158158422.1",
                "WP_176569525.1"
            ],
            "starts": [
                161017,
                159152,
                158255,
                157539,
                156519,
                154902,
                154302,
                152786,
                152277,
                150448,
                149414,
                146814,
                146035,
                144695,
                143985,
                140099,
                139169,
                136692,
                136023,
                134831,
                134338,
                133148,
                132584,
                132364,
                131602,
                131273,
                129538,
                129053,
                128352,
                127171,
                125472,
                124462,
                117043
            ],
            "ends": [
                161598,
                161011,
                159091,
                157985,
                157535,
                155651,
                154835,
                154288,
                152759,
                152277,
                150484,
                149417,
                146745,
                146038,
                144698,
                143956,
                140095,
                139172,
                136541,
                135916,
                134502,
                134179,
                133123,
                132576,
                132201,
                131599,
                131203,
                129460,
                129056,
                128352,
                127178,
                125385,
                118263
            ],
            "directions": [
                "-",
                "-",
                "-",
                "-",
                "-",
                "+",
                "+",
                "+",
                "+",
                "+",
                "+",
                "+",
                "+",
                "+",
                "+",
                "+",
                "+",
                "+",
                "+",
                "+",
                "-",
                "-",
                "-",
                "-",
                "-",
                "-",
                "-",
                "+",
                "+",
                "+",
                "+",
                "+",
                "-"
            ],
            "names": [
                "hypothetical protein",
                "type VI secretion system tip protein VgrG",
                "hypothetical protein",
                "hypothetical protein",
                "hypothetical protein",
                "hypothetical protein",
                "type VI secretion system contractile sheath small subunit",
                "type VI secretion system contractile sheath large subunit",
                "type VI secretion system baseplate subunit TssE",
                "type VI secretion system baseplate subunit TssF",
                "type VI secretion system baseplate subunit TssG",
                "type VI secretion system ATPase TssH",
                "type VI secretion system lipoprotein TssJ",
                "type VI secretion system baseplate subunit TssK",
                "type IVB secretion system protein IcmH/DotU",
                "ImcF-like family protein",
                "type VI secretion system-associated protein TagF",
                "type VI secretion system membrane subunit TssM",
                "type VI secretion system tube protein Hcp",
                "type VI secretion system protein TssA",
                "hypothetical protein",
                "sel1 repeat family protein",
                "hypothetical protein",
                "hypothetical protein",
                "hypothetical protein",
                "AHH domain-containing protein",
                "pseudogene",
                "hypothetical protein",
                "ABC transporter ATP-binding protein",
                "ABC transporter permease",
                "SUMF1/EgtB/PvdO family nonheme iron enzyme",
                "type VI secretion-associated lipoprotein TagQ",
                "CoA transferase"
            ],
            "sequences": [
                "MTRTSMYDRISERRIALEALAREEEERRAAEAPAQAQNVVPLAMQDEAPTTFNLGGFSFGFPAALRFEDLQITAMLRGEPVAISVQRCSVAQDRTLDQAFDEAVQGLHERHGSLRIIRRRESTMAGSDALALDFVFRAGHQERHGRLVGAMVPVADRNERQWLAISCVIDPDKPALKGWLLDFDNMLNGLTGL",
                "MSMDLSALFTAQNQRLFKITLPLKGGQELLLESFGGYEALSGDFAFELQLISESADVELKTAIGQPTLIEIELSTGGSRYIHGHIISFANKGSDGGMCQYNATLGSWLNMLAQRFDSQIFQDQTIIQVVTSIFSRYEGLAKFEFRVSRALKQQSYITQYRENDRNFVLRLLESEGLFYYFEHTADGHTMIIMDDSTVLTPLPEQPQIRFHSASVTETADSITDWTAQRTLQSGRFSAQTFDYRQPRNRLPVSMASLNNQGDVDQFEIYDYMGHYTHGDSDQGEILARNRIEAIELQGKTFAGESNCRALRLGYTFELTQHFDHDNGSAEDRQFLPMYIRHGGSNNYLSGGQAGYGNRFTCVRSKIKFRPTNSAAKPTISGPQTAIIVGPPGEEIYTDELGRVKVQFHWDRLGEFNHKSSCWVRVAQSGASGGFGSILIPRVGDEVVVAFLDGDPDRPLIMGSVYNSQNTPPWALPANKTQSGFLTRSLKGDGGTANFFRFEDKQGAEQVIVHAERNMDTEIEVDETHAVGNNRAITVGGTHTETITGNTQISVQEGAFSLTVNEQSITISAQTAIVLQVQGSSITLMPGKIEISSDLIVTKSTGATQITGAPVQINEEG",
                "MHLHIIRKFAPCLWQVWHFESVLAGAVRFQEGLTGGFPFVMIITSPDSIKKAPLACAVLVGIFSGFYALLVPIFPWFFWPALVVLILYAMYLTYANERFTSFANFVVYLPFISFAFMSCSTAHTLASDDWGWMSWQADLFSLAVAAVISALASWVYFTRSFVPSFKVVARRVKSLPWDGWTPNLPLSLIIIFAIYIVINMAAASKSSLPMTLVSLTTTASLLFYFRHLIRGLRTLRAQEREQGVFYTFENIEEIREARSRWWLVRLYRWASGLRRSPK",
                "MFNTFPSTMRSSPFALAIFFAGFGAALAQAVPWLWLPYFFICIFLIFQAFMLAYVNERFTRYANTMMIGMVAMVAFLGVLAVFFLMKNEWGYPLHLALVSCFVFASVITAVYLWVSLTKASSFPFDVQKGRVVSLHVKVDRYSALVGG",
                "MDEMLLPKTAMANLGPQRQPGLLGKGTLPSAPDMQMGAFTCSPLNIGGLYATDDYGAAMFLANDLQSPDPGMSAAELEAAALMLRDLMAKLYKEGKVGFEEMVELQKAAEGIPVIGPLMFSAANLPGTLAGVGGLIAGAAQTTSVNNLLDMTPALRKKLQAWAKSGGSKNYTKANRHFKGRIKLVRVNGVLHLEIPLTAQATNYRILNKSGNTHVRVPAAGTAPRLGKWSWVHANGATGAAKVLSGNSVGALLAVGPQAYIDATNSNSVHEFLNKSAYSQPTNVAAFGAGVVVSVVFASTAVPFVVVLAIGLSAGWLAQYAMGESGADKSIGDFLTKW",
                "MTQAFDVEALIKLRLQTRAISDVLRAQAADYLSTLTPLLRPQALFGEYLQGAPRGSGRETQHHFRELKELYDRVASASPFQLVSELEVPLSLVSTTPELFPVEYDIVLAQSGQTVRITSPTRWVVGFNSFDLAGFRKVVRDPNRSSAELYRFVVHYLVLFQCLSKAAGLSRLLEGLRFPVTYERLKDFGDLPFCVINSPLTASLPDESVIRNSTQIAGTSSFEELVGRDNILGMNDEIRERLLRTIEGL",
                "MAKKESTQHKLDRVRSPRVHITYDVDIGDAQEKKELPFVVGVLGDFTGNPLEPLPKLKDRKFVFIDRDNFNGVLKGLKPRLTYRVDNTLAKNGTQLGVELNFKALEDFEPQNVVKQVEPLRKLLDVRNKLADLRNKMGGNDKLEELLMDVLQNTDKLAALGKEIGRQAAVPATETKE",
                "MNDKQTATQLQSDLVEVDSLAPQASLLDSIISESRVARSETERTRTRDLIEELVAQVLEGEVTPSKDLIAVLDARIAEIDAMLSEQMNEIMHAREFQQLEASWRGLKYQVDQTETSTQLKIQLFNASKKDLVKDLKSASEFDQSALFKKIYEEEYGTFGGAPFGMLLGDYEFTRHPEDMYLLEEISHVAAAAHAPFISAASPELFGWDSFTDMAGPRDLAKIFDTVEYAKWKSFRNSEDSRYVGLTLPHVLGRLPYGPDTAPVEEFNFVENVDGRDHNKYLWMNAAYALGTRVTDAFSRYGWCVAIRGVEGGGLVEGLPTHTFNTDDGEVALKCPTEIAITDRREKELSDLGFIPLVHCKGTDYAAFFGTQSAQKQKQYNTDIANANARLSAQLQYIFATSRIAHYMKAIMRDKIGSFASRKDVELFLNKWLSGYVLLDDTASQEAKAKFPLREARAEVFEVPGKPGVYKAVTYLRPHYQLDELTASLRLVAELPQSSRG",
                "MSTSHNLMPSLFDRLLDDRPHQSAEAASERLCSLADYKASIVRDLEILVNTRQCLVAGQLKGFAHLHGTILDYGMPDFTSKGVLNPEDRRLIQDQLEKAISTGDRRFRSVKVQLLAQQTGQRMLTFRVDALLRLRDVSRQVTFDAVLQVNTQEYTVQNLN",
                "MLDDLLPYYEKELSHLRFLGQEFARQYPKIASRLLIEGDNCEDPHAERLIEGFSFLAARVHKKLDDEFPEIVEAFLEVMYPHYLRPTPALSIVEFDFGKVPKITAGYQVERHSRIISKPVNGVDCIFRTCYPVHAWPVQVREASFMEMERSAFNGHSADIVARLRLSLNAVEVPLGDLGMDSLRFFLDGEATLMRQLYELLFNNLAKATLVFEEDGRRREVALPADTLKTVGYGLDEGLVDYSERSFIGYRLLHEYFTFPEKFMFFDLTGLARVLKGKALGAVEVNLYFSDYDLHERLSRLAQNVNRNNFKLNCTPVINLFSHQAEPVKLTHAQHEYPVRADARMHATAEVVSIDRVQRVKKIGNRDQVSECHPFFEPRGEQNPHASYWIGKRRPGETNTDASTNMFIRVVDRNLELLDANNDTLSIRLTCSNRDLPQLMPLGQPGGEFQLPADTVIHGIRCLRKPTPAARVPLGGGLIWRLISHLNLSHLSLVSQGREVLLELLSLYNYRSNSALRKQIDGIVAIKSEPVVARIGHPRPNFVRGVGINLTVDESQYTGSGVFLFGMVLNHFFGQYCTVNSFTQLTLRSMQREKRIVQWTPRTGDQPLV",
                "MDSKNRRSTPGLIDQARAEPYRFEFFQLVRLLRLHYSRAGRMDPETRPHEDPLRFRSQLSLNFPASEVSDLQFERPGVLSAADQPLSEVQITFMGLVGPSGVLPRPYTEMLINRHIQYRDDAAHGFLDLFSHRMVALFYEAWQKYKFHIEFERNGSSSFDRYLLNLVGMGPVAQKRKFDEGKSSLRREVFNYFSGMFAQKPRNALSLQSMLNFYFSLPFKVKPFAGRWLKLDDSQCTRLGRKNSTLGQSALAGNRVWDYQSCVRVEIGPLALADYQRFQPGQTDYARLVELLRFYLGAELDFQIAPMLEAKAVPLATLGRKGNLALGWLGWLKRPDSDVAPSRCALFNLPFDGVSL",
                "MNLKSLFAKLNDTCRNATEGAAALCLSERHYEVDVEHLLLQLLEAGDIDLRPVLRHYEVVEERLQAQLVTALGTFKTGNTRTPALSPHITRLIERAWVIASIEFGQTQIRSGYLLQALLDDDELRRVVLGSASELEKINVDDLRANLAALTQNSGEAALARTLDSSGPAPASSVKGSGKTPALDQYTVNLTQSAREGRIDPVLGREFEVRQMVDILTRRRQNNPILTGEAGVGKTAVVEGLALRIVQGDVPAVLKDVAIHTLDLGLLQAGAGVKGEFESRLKSVIEETKRSLHPIILFIDEAHTLIGSGGQAGQNDAANLLKPALARGELRTIAATTWAEYKKYFEKDAALARRFQVVKVEEPDEDQAIHMLRGLLGKMQDHHKVAVLDEALTQAVRLSNRYITGRQLPDKAVSVLDTACARVALAQSAQPGLVEDSARRIDNLQAEIRVLEHEASRGGDHAKRLAALASDLATEQARREALQQQWQQELELVKEIHTLSASTDPAAAAQDLAALRLRLTQVQGEQPLVHALVDGGTIGEVISGWTGIPLGKMLRNEIDTVQRLPALLGERVLGQDHALEEIGKRIKISRARMEDPNKPIGVFLLLGPSGVGKTETALALADALYGGERNMITINMSEYQEAHTVSSLKGSPPGYVGYGEGGVLTEAVRRKPYSVVLLDEVEKAHPDVLELFFQVFDKGVLDDGEGREINFRNTVIILTSNTGTERIMQWCLGNEPLPKPEDIVEGLRDELNQVFKPAFLGRLSIVPYYPVKDAILERIVGLKLERIRKRFEANHQAALNYDAELVKAIAARCTEVDSGARNIDNILSKTLMPEISQRVLERMAQDKPIQSLSIKVGSDGDFAYRLR",
                "MRTLAAVVALMALTACGVTDRMGKRMDDTWAGDMLFGNQDKVLLTTDGGNRLNLDADGKPLSVVVRVYQLTSLDKFAAIDPDSLWDDPKKALGSTLVNARELLLLPGMGQVNQWPLEPAAQYVGVAAFFRSDEKGRWKVAFSAQSLRKDGIWFSSDGVRVLADQNRLFALHGRNVLNDPQLEKALAEFAEPAAQPADTTALQNIQDAATKKAADTATQSAQKTAESKLGSLVEGVQ",
                "MSKQSRVMWSEGMFLLPQHFQYQDEFHQHQLAQATLRATPFHWGVQALEVDEDALTAGTLALKKLKLVFPDGSLYDAPAHDPLPAARDLSELGKGNDLKVYAALKLPEPFGVNYVEDGQVQSGARRFRKQFDTLPDLNEGDLENEITSLRLNVVTLVEGDSLDGYSWCPVAQISRNGIGGFNLDNHYVHPTLHLGNHETLVGLAQRLLSALQTKSSALSGRRRERADQIAQFGSSDVTLFWLLYTVNRAYPALAHLLHNPRLHPERLYLFMADLAGSLLTFSLDTQLSDIPAYDHQDPAASLVKLDELIRVMLDNVVPNQCITIELTQVKTSYWQGSLRDPRLKEADFYVCVHADMAGASLLDLVPRAIKVGSPEDIEVVVNAAMPGATLNHATRLPNAIPVRLDNHYFSIEPHGRVYERMMDAQAISFYAPSAFNNLKLELMAVLK",
                "MTDAVMQDAAVTGKTTLKEMVNDFISMALLIRRGRQVTSTEAFDASVDEFLTAFERQALAAGYSAQQVHDTQYALCAFLDESVMRASAGDTPLRTRFELNPLQLRKFGIHLAGEGFFDKIDALRADVKANVDVLEVYHLCLALGFQGKYTLDDKDRLRYLANTLGQDIARYRKPPTLLSPDWALPDQVSQMLRYEIPAWVYVALVAVVCASVYMTLDWLLGKDVAALSEHISKLFSA",
                "MKKILHILKSFWLTTVVLWAASMAACMYLVPRQDWARAYLLESLALVSALFLLAIVLRQYQRIRTEHNLENLVQKEVDKSVNASGSEMRDQQVLAQRLKHAINLLRADRSAGGGGAAALNDLPWYLVVGESAAGKTSLLTHSGLSASMASGQATPESGTQYCDWYFSPDAVLVDTAGRYLKDDSASTEFSDFLRNLKKQRRKCAVNGIVLVVSLPDLLSRTAAKRQELAQDLTARIQEYSRHLQESPPVYLILSKIDQLPGFEQAFGGLDLGERQQPLGMTFGLNEIPQRGLRNVLDTKLENLQVHVRRHVDAQINALGADANSALLDFPSYFNGISEVLEPFLEHFTRPPQGPTVTLRGLYFTSAVQTGAQLPPVHEDALGETFSLQPGAPVTEKAQPDPGKVSERSFFITNTFRQVIFPDRDLTLYHSQTNTGKALNPTVVTCAVLVGVALIGWQAVSFKNNRDWVSGLDRQLGELEQSPDKNNLLASGQGLQLLREQLLTVEKYRANGVPLKLGAGLYSGEAIFQASRLAYLEQLRTQALEPVTRQLQVQIRGFNDFAQSLELDKAPPPDTKARQRTNLARGKSVPGLSAALGSTPRSISDAKGRVLNGAATGLRQSRNVALAALQDTAREQPADPAGGLSLSEETLSRLDEHQVASVVEAYNALKLYLILTNPGLHPEAEFVAAALPAAWAASNGDAPVSQQVIANNVPVYVQLLKSAEAPRLARNEQLVSAARDNLKAFMISSSLVDREYLRIQLEASRKFPALTLADFVPLPGRQLVYGSESVPAIFTREVWETFVRPELIKLVAGNLHNETDWVLDGEGGDSVVQKANFIREFMARYKRDFAQAWYGMVTSVGIRHFTDLANAAQQLSLLSDVQNSPVKNLLSAVNDNTQWDLPAHPANHEAQSRANDAVVENLKAGKAAHIADAASSALPSINDGSLAKRFEAVARVFSAQNAEGADSTVMDRYLASLRKLKVRINNIQRSQDVGKSSKQLISETLEGQPSEVTNVRNYVESTVDASQGGLSKALQGLFTLPVQFTWATLRDPAGQQIAKAWAQQIAKPWDQVMAHRYPIAPDSRNEASVKDLQRFVDPESGLLPNFKRNEIGNLAGGEGLGMSSAKDAPLVNPKMVNSIDRASALGQVIASLSDRDNGFEIMLDPSTSFTDIIFTLDGQVQHYRNGKTSWTRFSWPGTTTAPGARLDVVTLSGERMTVFDFPGRWGLLKMSDSAKVEDLDGIQQRFTWPTSAGPVSLAVRNYGGVKMTDLANVKALSALNDTAKAQ",
                "MIGCFGKIPASADFISLHGAGEEVCEFDAWLQSNLAELQQLDHWRERFDRLPVCFFYYRARTGHALIGGLISARDSSERRYPFMIFQVVKAGLAAKIANPYTLAELFSTQIKPLLHLALQGEPAASLFARIKELRPLQPQDIDLFGRVQHKFFNDFTLRDIARSLESSYPEFITGAALERLRVLGIEWKTMPLRAATLPLPAERGLKNPVADLWLAWLARLNPVTSLPAVSLLADDFMRPRLLCVPDVAAHCAYRVLTGAGAREERYDLLEPFDVFDEHQQPQKHPDLDLPLSQFMSRFAGAPEVKYV",
                "MNKIKYYFLRYQPYLLGVCFFLIIFLVWSAGRALGFESFPSLLAGIGLFLVLSAGYVLLMYRGAAQHRDLEVLLRDDADQAVLDASPQDREEISLLRQRLLQSIERLQGDKRRGAKAKDALYALPWYLVVGQPAAGKSSLLYTSGLNFPYAEVKAARVPGLGGTRNCDWFFSSEAVLLDTAGRYMTTNEEAGKWRGFLSLLRQYRQRRPLNGLIVTVSIQDLINGSLQEQERLAKQLRERIQESYALLEVQLPVYLVFTKCDLIPGFTAFYEHLDDTSRSEVLGKTFPHVGYAKADWGQRVGAAMDELAHYWQQVGQQQLVAQDIKITNEDTSVYRFPLEFAALKPRVQQFADALLKANPYQSAEMLRGFYFTCALDADQPQPGSHSQRVVQRFALDGADRAAAGVQRNRSLFITSLFRKVIIPDQHLVALYTSNRREKRRKAGWVGSAVGVALLLCGLWGWSYVNNAATLARIDAQLQAASTADAGAPTGYTAWQTLDGLREWTAHYYEAHHGAGVPLRMRMGLYTGYEIEPVLRERYFSRLESVMLKPTGDNLTRSLYLLTTIKVYQRNSKELAPVSGIDSVEPKALPADNRAQTVASFGQNTLDTYLMLSRAPRDAIDATLLKSRMPDFWYPDIAQRLKRDGSPETAQDYEYASRQVDFYAEQLHEADVPRILDNAFLASSSRNYINSLLSQSLHSIETITLESDTLFAFARADFQSLKAEGQRQLSAIAGKLLSTPNVGKIVISGHADQLGDPQGNLRVSQERAQTIKTYLVGKGVPADLVQAVGEGSQKPLVKCDMQLPRTELIQCLEPNRRVEIEVRALN",
                "MAFDAYIQIDGIPGEAVDDKHKDWIEVLGYEYGATQATSATASSSGGASSERVALTDFTIRKAVDKASAKLFEACCKGTHISKIQLAVNRAGGDKLTYLTIDLEEAVVSSVNFVAGGNQNGEDKAVSDLPVEEIKFNFARIKTTYTQQNRTDGQAGGNVVGGWDRTANKTFA",
                "MSETLRDLSMADLTAPINGASGEDLSFSLLFDQIKEARRADPDYLTQGDWQTDLKSSDWDLTIQLSAQGLAHQSKDLMLVAWLNEALAQKYAFEGITFGLTLATQILEQYWPSLYPSLDEGIEERAARLNWLKASLTDAVGMLPITQGDGFGLIRYDESRHVENLALQNPKAMATALDEGKINADIFQRSVVLTDSDYLHEKAEHIQIALLACRTLQARADHFFGADAPSFATLDDALHRAQQLAVRLLKDRGIELNAPPAEADPVMPDIDDPTPPTPTSAKAAPGALRTTPVSREEAFSMLAGVVQYFKQAEPHSPVPYLVERAIKWGNMPLESWLSDVIKDNGVVDSIKDVLGTKESKN",
                "MPLSLVRLALATLLLTIAQGCSRPPVVLPNDAYIWQRQWTPALVAAVQSNVSAP",
                "MIFSRVVKRWCVLCFVWLMLLLPSFGYADQPVSQCPSNDFNQFLTAFSTNTTLQSNYHQHYIRKLTLLKSPSGPLLPYQPLVDSRALHYPLMPAAEPSVTSVVISPDGNSATYTDKRGGLGNIKIYTFLHSNTCWLLSGIEDWSVRDAQLTLPDRPGMSPVEQRCAGRADLYGQLGGPERYPLTAEFFQASMDYLVCAAASGDPESSYGAAGLGLSGMAAYPGYAETERLFKAAAKTIPDATLALATFYCDGGDTPSEGACVAPQKAQGVLEAAAMSGSARGLHDLAEALGAGDLIAKNPPRALACYRAAMKAGDTAAQASIDRLLSSGVKNDASVPCLAANP",
                "MSKFYVLVQDDKFKSLLDSPSSLGLYEFSVALAYGEATVDEEAGVYDLVYNTEHKRGKSASDVFTYFRPVIVFSRKVYDGLDYLKKFPEVRINSPVKSHVAIFIDTSLVGVFDRQRSKYDEWPDGYVVYDLVLRDMDDVTCDIFRVAESPKVVVVSQKFKDDVESMNVKGFSFRELKVS",
                "MFLPNRHNMDNSVPGILHNGRHPNSYVVAVNDIIIAADGTGGQAVLRSLGGIREQLLSSGRNAKWSDLFT",
                "MNESILEFEVKRMLERMEDENFTSRMLSNFESLSFDEEFWSRGPAYVLLPYGLELTGYPPAKKFSKRLKGDKNLHHYKVSGGNVVSAVSLNEKGRVVDVEVFFQESENCFSIRFDNDHLPVSSTELYTLEGKVDFAIRVDIDGDYWAYKYFYEGGKVVKMLANASNSPPNIEIYVEYEIEKLSGLYFLKDARKVYLYGG",
                "MGGGQYDAHHIVMSNSKDHRMIALRAQMEDLKIDINDKRNGIWLPNTHAGRAPGSLETLHKGQGVHGISYKQHVFDTLSGKTTKKDFLSALSALKSELSTGKTFPLRR",
                "FAKESEQUENCEFAKESEQUENCEFAKESEQUENCEFAKESEQUENCE",
                "MLTKLQLNDLQQSLKLIVDAARKTQTSPKDFFQEIASASAYMSRDPSALRSGANLADGGVLGEYLQGLPYRSKALTMTQDLWLSLSVAEQEDFIDELESKIQLYETFHNDLANWVRFGDAEPGDALYRVPLSTLP",
                "MILDLRDVRITRGHGPQRYSLVVEQLRLGAGQQYALVGPSGCGKSTLLDLLALVAAPQQAAHFRFCDTDVARLWQDGHHDKLADLRSRHLGYVLQTGGLLGFTTVRANINLPRALLGLPEDGTIEHLAERLGISDHLGKKPAQLSVGQRQRVSCARALAHAPRLLLADEPTASLDPINAERVMQLLLAQAGEQGATRVVATHDEQLARRCGLPLLHLTSARDADGGVTARVVQP",
                "MRRSLIATLAWQDWRDEWRLSLCAVLALVAVVAPLLLLFGLKFGLINGLTERLQQDPGVREIIPLAGGRFSAGDIEALAARPDVGFALPRTRQIAATADLLDPDGRALAVEMVPTAAGDPLLGHVAAPTGVRDVLLSQTAAQKLHAQAGQPLVALISRQDAGQVQTQRVTLQVAGILPIAAFQRDAIFAPLVLLEAAEDYRDGRAVPALGWAGSAPGSERVYPAFRLYARDLAGVEPLRQYFAGLGLSVATQAGAIEQVQALSRRLSTVFWLIAGLACGGAFAAIAAGTLAAVERKRRALAVLRLLGLRTTALLAFVLLQALYSAFLAALLAVMVYAAGAAVLNTLFDQLASHLLPAHLAIALLAILAVSLLAAMAGGWRVTRLQPAQGIRDV",
                "MFRHWALAALVAASSLAVADENKFDNPKPLPDDVSLPLPCGGEMVFRYVYVLANGPLDDREINLGYPFSEGEAGYKQSFISGYRRDYINGQFTLNDLAEDWRKTLAPLLPKSGAGNPLKPMLYFVGKYEVTARQYAQVMGQAQSLASGEPAPACEADDAMAGRLPKVMLSHFEAERFAAVYSAWLMKYHRDLLPVSGRGTSAEDGGLGFVRLPTEVEWEYAARGGQAVSRQELEGRLFPRHREGSDEDAPLADYAVFSQVAGGTGQGARLLPIGTRLPNPIGLFDVIGNAAEMVQESFQLVSAGRRQGTYGGFVVKGGNYLEGEMTLFTGMRREYPLFAADGTEQRNETTGFRVALGALAAPRSRYSELFAQWQKEGRLASLTDAIDDAQDPTKRLDGIIAASVDPRLQAELGLVNEELKRNVSLIAKQREEAAGNLIQSSALVAETINNYNIRLTNLRTTRDKALAMKDQASADLIGSAIDNGRSALDGAVAIYIDNLATGTRYTDAVIQAQFQRVKEELGRKPVLGKSLVARATLFVTHVGNYRKQQRADPEVILKELLAQSGKKQ",
                "MRSTLNTFTAAGARRSALLIATSFTLVLGGCATSPTSKVAQTTKVEYYPTCYEPVEHLRSTDSDVTKSVATGAVVGGLLGGVTGALAGDKDKMGRNAAIGVAGGALAGGAVGYYTQKQKQITDDKQRIGSYASDLDSSSQSMDRNIAYAKASQTCYQAEFDRLISARKAKTISDTEGRRRLAEIVSGLRESNQLIVAANGKATQDVDSYSQAYEKDLQQVGVQRQDVVTVAAAQTTPVKATSKTKAKVKKPVAKNVPTEAVTTEKSLQNAQAKQAEGKQVAANGQSLMAKVCSSPDMGDWAPDSCKA",
                "MGALSHLRVLDLSRVLAGPWAGQILADLGAEVIKVERPGNGDDTRAWGPPFLRNAEGENTSEAAYYLSANRNKQSVTIDFTQPEGQRLVRELAAKSDIVIENFKVGGLAAYGLDYAALKAVNPELIYCSITGFGQTGPYAKRAGYDFMIQGLGGLMSLTGRPEGEEGAGPVKVGVALTDILTGLYSSVAILAALAHRDQHGGGQHIDMALLDVQVACLANQAMNYLTTGVAPKRLGNAHPNIVPYQDFPTADGDFILTVGNDSQFRKFAEVAGQPQWADDPRFLTNKLRVAHRAELIPLIRQVTVFKTTAQWVLALERAGVPCGPINDLSQVFADPQVQARGLAVAMPHGLAGLVPQVASPIRLSETPVEYRRAPPMLGEHTGEVLMRVLGVGEEAFERLRKDGVV"
            ],
            "species": "Pseudomonas eucalypticola",
            "taxID": "2599595",
            "families": [
                1558,
                2050,
                1429,
                0,
                1428,
                1581,
                2043,
                2044,
                2046,
                2047,
                2048,
                2049,
                2040,
                2039,
                2038,
                2037,
                2053,
                1580,
                2045,
                2042,
                0,
                0,
                0,
                0,
                0,
                0,
                10000,
                0,
                2033,
                2032,
                2031,
                2030,
                1664
            ]
        },
        "assembly_id": [
            "WP_176569537.1",
            "GCF_013374995.1",
            "https://ftp.ncbi.nlm.nih.gov/genomes/all/GCF/013/374/995/GCF_013374995.1_ASM1337499v1"
        ],
        "species": "Pseudomonas eucalypticola",
        "target_family": 2053,
        "operon_type": 31,
        "operon_filtered_PaCMAP": [
            -21.406810760498047,
            1.7802021503448486
        ],
        "operon_PaCMAP": [
            -2.6869258880615234,
            1.8338499069213867
        ]
    },
    "WP_056488951.1": {
        "flanking_genes": {
            "relative_starts": [
                -23013,
                -22166,
                -20135,
                -17484,
                -16480,
                -14564,
                -14055,
                -13325,
                -11805,
                -11275,
                -9756,
                -9104,
                -7186,
                -6123,
                -4780,
                -3391,
                1,
                570,
                1315,
                2532,
                3068,
                5149,
                6346,
                6872,
                7211,
                7645,
                8183,
                9311,
                11375,
                11856,
                12496,
                14368,
                17019
            ],
            "relative_ends": [
                -22174,
                -20136,
                -17481,
                -16444,
                -14564,
                -14052,
                -13348,
                -11883,
                -11320,
                -9785,
                -9199,
                -7446,
                -6434,
                -4777,
                -3395,
                4,
                483,
                1247,
                2535,
                3071,
                5035,
                6138,
                6510,
                7060,
                7684,
                8076,
                9070,
                11251,
                11692,
                12212,
                14061,
                16554,
                17774
            ],
            "ncbi_codes": [
                "WP_056488974.1",
                "WP_056488973.1",
                "WP_082453182.1",
                "WP_056488971.1",
                "WP_056488969.1",
                "WP_056488967.1",
                "WP_200924188.1",
                "WP_056488965.1",
                "WP_056488962.1",
                "WP_056488959.1",
                "WP_200924187.1",
                "WP_056488958.1",
                "WP_056488956.1",
                "WP_056488954.1",
                "WP_056489463.1",
                "WP_235518890.1",
                "WP_056488951.1",
                "WP_235518887.1",
                "WP_056488949.1",
                "WP_056488947.1",
                "WP_082453180.1",
                "WP_056488945.1",
                "WP_156362374.1",
                "WP_056488943.1",
                "WP_235518883.1",
                "WP_235518882.1",
                "WP_056488940.1",
                "WP_200924186.1",
                "WP_056488938.1",
                "WP_056488936.1",
                "WP_056488931.1",
                "WP_235518942.1",
                "WP_056488927.1"
            ],
            "starts": [
                310342,
                308304,
                305649,
                304612,
                302732,
                302220,
                301516,
                300051,
                299488,
                297953,
                297367,
                295614,
                294602,
                292945,
                291563,
                288164,
                287685,
                286921,
                285633,
                285097,
                283133,
                282030,
                281658,
                281108,
                280484,
                280092,
                279098,
                276917,
                276476,
                275956,
                274107,
                271614,
                270394
            ],
            "ends": [
                311181,
                310334,
                308303,
                305652,
                304648,
                302732,
                302223,
                301493,
                299973,
                299443,
                297924,
                297272,
                295354,
                294291,
                292948,
                291559,
                288167,
                287598,
                286853,
                285636,
                285100,
                283019,
                281822,
                281296,
                280957,
                280523,
                279985,
                278857,
                276793,
                276312,
                275672,
                273800,
                271149
            ],
            "directions": [
                "-",
                "-",
                "-",
                "-",
                "-",
                "-",
                "-",
                "-",
                "-",
                "-",
                "-",
                "-",
                "-",
                "+",
                "+",
                "+",
                "+",
                "+",
                "-",
                "-",
                "-",
                "+",
                "-",
                "+",
                "-",
                "-",
                "+",
                "-",
                "-",
                "-",
                "-",
                "+",
                "-"
            ],
            "names": [
                "glucosaminidase domain-containing protein",
                "serine/threonine protein kinase",
                "type VI secretion system ATPase TssH",
                "type VI secretion system baseplate subunit TssG",
                "type VI secretion system baseplate subunit TssF",
                "GPW/gp25 family protein",
                "virulence protein SciE type",
                "hypothetical protein",
                "type VI secretion system tube protein Hcp",
                "type VI secretion system contractile sheath large subunit",
                "type VI secretion system contractile sheath small subunit",
                "ATP-binding protein",
                "response regulator",
                "type VI secretion system baseplate subunit TssK",
                "type IVB secretion system protein IcmH/DotU",
                "type VI secretion system membrane subunit TssM",
                "type VI secretion system-associated protein TagF",
                "protein phosphatase 2C domain-containing protein",
                "type VI secretion system-associated FHA domain protein TagH",
                "hypothetical protein",
                "type VI secretion system tip protein VgrG",
                "type VI secretion system ImpA family N-terminal domain-containing protein",
                "hypothetical protein",
                "hypothetical protein",
                "NmrA family transcriptional regulator",
                "NmrA family NAD(P)-binding protein",
                "LysR family transcriptional regulator",
                "PAS domain-containing protein",
                "hypothetical protein",
                "hypothetical protein",
                "amino acid permease",
                "catalase/peroxidase HPI",
                "2-dehydro-3-deoxy-D-gluconate 5-dehydrogenase KduD"
            ],
            "sequences": [
                "MAGYPHVTIGGAVGRGGGNRSTDVRAIQQLLNIRRSAWSSRPLRVDGMCGTQTLRAIAEAQHRLVGRPRADGRIDPNGPTLRLLNAMRPVPRAAPRATSTPPPVLPRAVLPPTPRPVSHAVPARRAGREPPIEVIDAARQSEQRWHVPASISIAQWILESGEGRHMPPGSNNPFGIKAAAGQPSVTVRTREETRSGRSFHIRAPFRKFATLAEAFEAHGRLLATHRAYGEARRHSDDPDAYADALTGRYATDTHYGTLLKTIMRSRDLYRYNAPAVVSR",
                "MDTGIRDPHESSPAIAAAFGLSAGTILNGIYRIDRFLTRGGMGDVYLGSNVETEELVAIKVMLPRLAEDPKILSLFRSEARLLIRVAHPAVAQYRVFARDATLGVHYLVTDFIDGDALSARLHGEVPGPDEVARLIRRLAGGLRVTHELGAVHRDMSPDNILLPGGRIDEAKIIDFGIAKYVEPDDRTVVIEGFAGKLGYVAPEQFGLYGNRIGPWTDIYSTALVLLAFARSEPIDMGRTMSEAMERRSIVPDLSALPDSLHPLFRAMLQPDPAERPASMDAVVGALDSAPIVRAATPAASPAAQPATRPDAPSAKPSAAPTVAPLATPKRAGRPKSRPARSVDKRLVVALVTVIVASVLVWLAWPGTGSQPSRPKPAPAIPASRPAIASVRSMPPATPSATPPQSSSPVAQSPPIGSALPPLSIVASTNADRRRGTALCRRNGGTAITATIDGMVDARTATLVFVSPSGKPQTIVSGNAEQWARSADRRGRVRQDGAGRYRIRFCANEPGNAVLGVLDGASSLPVLPAASAGASIERYRSLAVRKNWPVIVSWIVLPATAQTRVGRGLPGTSSTPIADGYPVQGAPSVGTETSSVSPPTKASAFCRRYREGRWQDVGVRSRDACISAALKRGFSGYAQYGFTVLRRYDGHVETKVNGQWARLDSRADGRPVASSR",
                "MTDIRRQVLFGKLGPAATRAIESATGFCRLRGNPYVELVHWLHMLVKDRDTDVAALIQTCGLDEARLSADIVTALDRLPSGATAVSDFAPQIEDTVERGWLYASLLFGAGEVRTGHLLVAILKTPRLREHLFAISETFRRLSADTVVDRFETLVQGSTERTMSAAAADSATTGGTAAAPTAGGEALARYAVDLTARARAGEIDRIVGRDPEIRQMIDILLRRRQNNPILTGEAGVGKTAIVEGLARRIADGDVPPALADVSLHALDLGLLQAGAGVKGEFEKRLRQVIDEVETAAKPVILFVDEAHTLIGAGGQAGTGDAANLLKPALARGRLRTIAATTWAEYRQYVEKDPALSRRFQPVAVGEPDDETAVAMLRSVREPMERHHGVTILDEALDAAVRLSQRYIPARQLPDKAVSLLDTAAARVGVSQHATPARVEDARSRIARVEAALEAAEREQRQRYADGAAAAPLAETLELARATLVETEAQWRAERDAVAAIHAARDALGDDEATGAALDHAIAASRGLRSDQPMVFGEVDADTIAAVVADWTGVPVGRMVKDDIAAALVIEDRLKERVVGQDAALDAIARRIRISRARLDDPVKPVGVFLLCGPSGVGKTETAHALAELLYSGDDSLIAINMSEFQEAHTVSTLKGAPAGYVGFGQGGVLTEAVRRRPYAVVLLDEIEKAHPDVHEMFFQVFDKGYMEDAEGRFIDFRNTLILLTSNIGTDTIAALCADDLTAPDGPGLADAIRDDLLQTFPPALLGRLKVLAYRPLDAATLTAIVRLQLGRIARRMADNHVIRLRWDEAVVDLIVSRCRESASGGRMIDAILTGDVLPELSTMVLRAQALGDLPAEIALCVDDDELAFRAIETAGPQIVRAEAAE",
                "MASKARSSTDHLTYLRLGAQRVQALAPFELLRGAEARAGALPRIGTARLPQQDVVEIAQTPSLAFPAATIEGIAVDDERARVEGHWLGLTGPMAPLPLHISEFASYERRYSKQRPFNGFLDVIAGRMLQLFYRAWASTSPTASGDRPDDDYAADRIAALSGAQDGATDDSAFPARARLRYAPVFITPRSPAGIADALSDLMRMPVRLTEFMPRWRDLEPEDRSTLGGGMMVLGREALAGGRVRTVADAFRVTVTAGSHREVIALLPGGGRHRLLEEAIAAFVPTHLDWDVEIETLPAAMRPARLGSGSRLGWTGWLGSRSKTGSRADIRLGAGARTMTQSQRKEPA",
                "MDPRLLQAYNDELVYLREAAREFGEEHQTVAGRLGLQSPAEVDPHVERLLEGVAFLGARVQLKLRDQFPDFTQHLLHALQPNYLAPTPSMCVVAFEPRENDGALADGIDIPRLSHLNALAGERDGATVTFRTGHDVTLWPLQLTQAEYLPSRASLAPFLGKNAGGKDAGGRDAGGRGAGEGAEAGLRIRLTATGGAKLSELAPGPLPLYLDGSQAIPGELYRQLVADAVSVVLRPADSVGTPSADLPLPRAHGFEEECALIPSDGRTHRGYRLLSEYFACPERFLFIALDGLARRFAACGEATECDVVILFRRRATALVGSVTAANLRLYATPAVNLFEKQLDRVAVTAFDHERLTIADRTRPLDFEVNRLLDVRAHRRDGGTLPVVPMHDFAGLSYDWSDALFYATRLTPRRLPARERRANGRSDYVGTETWISVSSPARASRTEDIHELSIRALVTNRDLPERMGRGRGTAFSIDGVAVSGITMLRPPTPPRAPLGLNDGAWRVIAHLTPNQFGFAGRGTDECDAGALRHHLALYARPEDAVARRQVEAVKTVRAEPVSRRAPGAGPSAFVRGQRLHLGLDEAGFDNGRMVLFGAVIDRFLAEFASINSFTETALETTGREGVTQWPARLGRRPTI",
                "MSGPQPTLFDKLVGDLALDGLRDDSDVENLDRALRHYAVPRLDRFGDKALRATLLRELNWLLNTTNLAAVADLSAYPEVALSTLNYGLGDLTGKMLYRQELQQRARDMREAIGRFEPRIDHGSLDVEVDVDPDRPNSVGFVIRGDLADMVPVELRTEVEIDTGSVSLRVG",
                "MTRSTLAGPEIEAVVRAGDLSGAVTALASRLRAAPGDRDTRMVLFQVLCVGADWDRAQAQLRVLGGQSPDLQMLARAYAQAIEAMKARDGEIAEADFTDAPDTPGEADGQRFDFLFDGDTRSGPNLEAIVGGTRRLIPFATILSIDTEGPVDLRDLVWLPAQIRLRDGSALAALLPVTYPGTAAEADTMLRLARRTEWREHGGGIHGVGQRIWTTSTGHDVPILEFRHLSFENTA",
                "MSIFSSNTTYPLVVFRGTTATLLRAGGGTAPPGLQAEDVVYTAELDRASYKLVVRSPLLHTEILLAVGRQMSTRIAPEFAAEFKRTGTLSANSPILKKAASDVPLWVQQAGQGQKAGLRRWRKAKVENALTCAKCVMGLVSSGAGLASAAASFGVTSIPAIFGAWSAVATTIGALAGAWRDVQTSEANVMRHVRKMGEAYGTQLHGAQSNRGVAKNAALGGKAVANIMATNLKLNQLPFANGRSLGPSVSGFQSAIAEYEVKLSHLVKEANALTAILMDLLDVDEELAMSTDPNDRAKLATNEALAVRIIGDERGTAGVSRKRDGFRGQVSILWLKSYYDIGRVIAQKMRTQVQQFQRETTMNRLDAAEQGGALVFGVGMWFAGQTEALTSGSLMGFASKVGIVTDSEVPNVTGIIGVATTLNEWRASAGGVINALRHNYPEEAKSSISEDCKVEYLATSKEFGLGALDAYSAVKGAVAA",
                "MAVEMFLDLDACKGESIANGHENQVDILAWNWGVANQGSGHLGGGSGTGKASFHDLTITKYVDKATSTILENCAKGKHFTKATLFCRKVGGDAPLEYLEIEMDQVFVSGVQHGGSLGDELTTETVTLNFEKVNVKYKPQSATGGSAGDIPFKWDIRKNQAA",
                "MAEQMVQDHALQPTVQDAVVDDFTALLQREFKSGSDAKQARIEQAVKTMAQQALADTAVIGEDVYLTVDALKAAIDRKLTAQINLILHHPDFQALESAWRGLWYLVGNTSTGRDLKIRVLNISKEETRRQLRQYRDAAWDQSPLFKKLYEQEFGQLGGQPYGAVICDYQFDHYGPDLEVMKGLSKIGAAAHAPFIAAAAPQLIGMDSWRQLANPRDIAKQFDATDYMAWRSFRASHDSRYLALTLPRFLGRPLYGALTEPVADFSFEEEVDGNHDNYLWLNASYALGVRITEAFKTYGWCTRIRGVESGGTVEDLPVSLFPTDEGGVDVKCPTEIAISDRREAELSKAGLMALIHRKNTDHATFIGAQTVHEPKAYEDPDATANANLSARLPYIFASCRFGHYLKCMVRDWIGGTREAPQLERDLQSWIMQYVDLQPEHSNENTKARKPLKQANVQVLPDPENPGYYRGIFQMVPHYQLEGMDVTLSMVSRLPKSN",
                "MLMDKSGQRFIRENRKPRVHIEYEVETYGSRQKIELPFVMGVMSDLSGKSDVEKKPFEQRDFLEFDMDNFEERMDSIAPRAAFAVENSLTGEGRLGVDITFRTLEDFSPGRIARTVPALAKLLEAREQLNDLMLYMDGKAGAQDLLDRVLKDPALMQALAEERAREDAAAASDAVSAIDPDGTEK",
                "MHSTVFTLLLDGPSSELGLRIEDALADLGSIIGVDQVWLLVGGDADVDAFYGWSADGSHQALTQQDAEARTARIVDRFPWDENTILVEPGARSVASWNQVMTRQRGTWATTLMMRSREHQDLVLLCLTARNRWVVYPETIHGLASALQTALQLEQRHRLETERLVIDQKMALGRRMEAIGALASGLSHNLNNILTAIDGFRATAALHVPANGVVSANLVEIGQAVKRASGLVSDVLHFGRRVEGPAETVSLAALLAETHKLVTAALPSVVTLDWQPAEEPMHVEGDFGQLQQVLLNLCSNADNAMAGGGAITCQSTFRLLDDPIKLSHNVLRRGRYATIAVSDEGRGIPAEAIPHIFDAFYTTRQGGTGLGLSTAREIIEAAGGAIDIDSIVGVGSRFTVWIPLAADDDAPLAGDVNRGTGETVLIVNTDGQRLSNDEELFAALGYEPIGITSPETLDAIEGDIDVAVVASFDPRLADELAARLRIAGITAPLLVAVPQPDILGQVIQGGAVVRYPFQPANLAHALALSLVPNTPEGPSTHPRVSSNVTIVA",
                "MSFIEAISTNNSFHSARVLVVDDEDSMRRSVVNYLNEHNLRASAVPGRQGLFHTLAVREPDLIVMDIHLGEEDGLDLLREIRGKSVVPVILMTGHLRDEIDRVVGLELGADDYLLKPFDMRELLARIRSNLRRRTMDRSAPARHAELDYAFAGWRFEQRTRRLISPTGETVTLTKNEFALLSAFVTAPRRPLSREHLLQATRLHEDVFDRSIDVQILRLRRKLEIDPRSPRLIRTERGLGYLLDADVTIH",
                "MVSRSRVAWREGLFLRQQHFQQQDRHLDAAIAAQGRNAGPYRWGVTELVIDRELAGLGKFAIERLRGVMPDGTYFAIPDDLPPPAPMDMPADARDAIVFLTLPANQPGAVAFRNDAHPAAHTTRFVVVEDEVIDTFSEDRSAEAVELARPNLSFGVSRDQTYGRVILGLARVREIVNGAVQFDARYVPPVLDIRASDRVSAMLRDILGRAAQRIDELALRAVEATEGGAETFVNFLLLQTLNRWHAQLAHLAALPMVHPERLYEMLLGMAGEITTLTHVDRRPPTFPSYDHERLADSFEPVVESIQAALSAIFDRAAFQLPLEQAGPGAYTSRITDPAPYVSGFLYIAVSARMPLEDVRTRFPATAKIGPVGKMQQIVESALAGVPLRHVPTAPPQIRTLPGYAYFELDRQSPDFAALATSPALGLHLSGDWPELQIELWCVKRGPRR",
                "MSRRGDESEQTIFRPSPLQELRARQQGATLFVTSDRNDAAPGATHDSLPPLPPSSLLPSIDEDFPDPGVARTARNPVREAATPLLALISAVRSGRIDLPLPELHRRASAAAARFDQALLHIGLDVEEQRRARYAVYATVDDVAQTLPGRGAEGVEWARRSMVVRGFGENIGGDRFWMLLADMLAHPADHADLIELYHACLAAGFHGRHRVGNTGSADLNRTMADAYAALPHVRAVSETELVPAWRGRPTPRRTAGAWAPLLLAASVLAGGLLWLLLVLRLILGQTGQPALAAMAAINPQTPLRLSRRADAATQPTSAQQSRIAGLLAPEIAQHLVTLDEDANSVRVRTMIGQLFRSGSDVLEPGRQALFERIARAVAQEHGAIRIEGHADSDPVTSLAFPDNQALSDARAQAVATVFRGLLPDPKRVSSQGFGATRPIATNATAAGKALNRRVEIVVPRTE",
                "MSGIEKLQRNWYVMIVPAGVIIALLGSVGLPMLFPALNSSRFRFGLIIAVVVVFGAVAGWRAWRGRRNAGAIAEGIATPDQGEADAAAVSTRLREALAELRKASGRRKNYLYAKPWYVIIGPPGAGKTSAFLNSGLRFPYADGALKGEGGTRNLDFWFTDDAVLVDTAGRYTTQDSDPRGDAKGWERFLTLLRRTRPLEPVNGIIVTIGVDMLVSEDRERIDAHAAAIRRRLHELRSTLRVAAPVYLLLTKADLLEGFGDFFADLAADGRRAVLGGTLAIDEPVTAATMTAAFDRMVEAIDARTAKRLQDEPDRQRRSRIIGFSAQLLSLRERFARLVGGMLPEDDAPGHRLRGFYFASSKQEGSPIDRLLASLATSYDGIASPAATTRTRAFFLNRLFAEVMFPEAGLVEPEPVVQRRRHLANIGGIAAFAAVAIVMLFLWDGSFQANKGLQAADLSGARAAAAAITASGADLAEVRADDPDLEQMLPVLDRLRALPGGYAAQLSGRPSWRMRLGLYQSGHAQAARATYLEALQRIMLPRLLLELEQALRTDAQTPIRLYDPLKTYLMLGGYGPIDARAVGAWVRNDWATTALPGADREDVRRRLTVHLDALLADDDLGRVWANRRAALDGRLLAQSRAAVIGLPLADRAYAMLRQRAAASGHPDWLASAVMAESDGRAFRNGGTVMALSVPWFFTRDGYKRAFGPGLADIGAELDRDLWVLGSDGAKVSVRDQLTAINDTVARSYAQDYIAAWDHVLATPQPANYFGDRQALGSFTRTPSPLRTLLDQTVKNTTLGTSQTASTRFDAGTAIQAHFRPAAAFTRGEAGAPPPVDALVQAVRQAASAASAGAMPGANVGGDALRGQFASALGDLSTAGVSAPPQLQSFVGGIGRNGRGAAARTTETMLNDQYSATILASCRTTTDRRFPFDAAATTEVSPAELQRVYGNNGEIDGFVRGNLQPLLVQAPERWRWRTNDTVASRFSPSSADAFRKAAAIRDLTAGGLVLQVSLQTAGADVTTVDLAVGNTRYALAARDPASYPIVWTPTTLPQASLALMNGTQTLSRIDRQGSFALFRLIAAAERMQNAGAQAIVVWFGDAPHRTALRVTYASADNPFARNGPFSFRCPERL",
                "MSETRPFLFGKLPAFGDFLCRGLTLQAQRIWDRRCIDTLATTRARGGEAFDRILETTPPRGFVLEPGRGEAYWQVGCAAFSCDRVGRPFLFVLGVVGGRGLRDDGEWMAPSLERCLYDAFLQQRDAAAILDDAVNALANIPPKAEIASPPMREWQADWTL",
                "MVRLQAGLWAIADGMGGHERGQWASRTIADALEHIALPLAIEGAADAVTEALNAANATIWAATRKSGAPIGSTVAVLLIRDDRYVVLWAGDSRVYRHRARTLSQLTTDHTEVERMIARGLLDRRDAADHPFRNVLARSVGTSEALLLDRIEGSLAGGDVFLLCSDGLSGMVDDREIRRALVSASPDRVAQLLLDRALERGAQDNVTVTIIGCEQATQIGALLLEI",
                "MTLVLSIQGVDTLENGAPTMLRLVRHGAIVGRSVHADWSLPDRKNHLSSRHCEISYRDGTYVLTDRSTNGTFVNGATERLSAPHRIADGDRIVIGAYEVLAECAGAASPPAAVVGPGWSEWNEVAPAPSSRSASPTANTNEEAVPLPFDGGGWDTPAPLSVSAWASEPSEQSSPSAAQLWGELAERGTQPVDAVLPPPPAVARGWGALEDVPTRGTEPQNDSTEPRVPEPDVTVPPRTDLMLRMLGGLAALVEARARAKADLGVVSTTIELDGNNPIKFIRSPERMLDTLLQPPQPGFMPAELAIDDAFRDIQLHEMATAAAMRAAIEQTIKRFSPAAIRARRRGGGWLAKLLPQARAAALWHAYEDEFEGVVRDADEAFMDLFSKAFRTEYARCLDAAAAARPRR",
                "MSGPWHGSVWTEAGQVRLLLEWPAGADDRLAPDDCFARLRARRRGADAASFLAVAMPRYEAVLWAARGVYDLVRQPDADAMATVTAWLRDPSEARRRDAEAIARTMRTPTPERLCAWAAFMAGGSVAPEGSAPFLAPRDATGRFAAAAVILAAAPHGDAGLDAVLDAGARMAETMECAA",
                "MKRQAEIDVALGSRARLIGFHSAERLSQPFQIEAEVVLEDRVDILPALGKSACITVYEVDAPVRYFHGLVIEAHYLRQTDEGHHYALVLRPWLHLLDSNRAYRIFEQKTVVQMLRDVLAPHSRHIDYGGLTETYRPWPYCAQYRESDLSFVMRLMEREGIYFYFRHEKGEHTMVLCDSRAAHKPSPRAATVKLRPDLVGGHGTEDSLWEWHEHVRSGGERRVLIQSFDYEKTLVRDGRADGGTRGPADTQEIHDYTGDFVDPTLAKHWAQVRLEAARADQRVYTGSGDTIGIACGGLFKLDSTDAFDRGREFIVTTLDYAMDAEPWRSDGDMARREVSIEAVTSQTKWRAPIVTPAPFAGPETAIVIEGGADDSRVDRMGRVRVRFLWKKSDEADIKARSCWLRVSHPSAGASFGHVTLPRLDEEVIVDFLNGNPDRPIVTGRVYNSRHQHAYALPANRTRSLYRSNTIGKMGSYAGAETRPRAPAFNELSFDDKGGAEEVYLRAQRNRRTDVLYDDAETVNRDQANRVGRDRETAVRRNDSTTVETGNHSLTITRGASTVQARQRIMLRVGTSRVLMTPATITVAQGMSRITMTSASITLAVGPNLISLTPAGITLNGTTITGNALSALTWEGTVSTIHGKAAVNVLGGAVVIA",
                "MTIDLERFLAPISGDDPAGPDLAYDPDRFRIEQAFDTPSGGDGSTDAPATSVDWREITALIVDQADRTKDIWLAIYLARAGARSGRLDVTVAGVQALAGLTNRFWDTVHPRLEDYGFPGRRGACDTLANFTAFVSPLQGIALIEHERFGRFDGADLIRFARGGANEDGYGAFRAALDDPAIGPESLIAAIAHLDVLTEALREVDATLVAFAEGDTGSNFAPVYVAIRAIRAAANALLPAELRDDADMETIVAAPGSSALPDVLNGRADVAKALDLVIDFYRRQEPSSPIPLLLERAKTWIPLDFIEILDDIAPRSIDEVKNILSARAQR",
                "MSEIVVHRTDGDGLPVRARSGLVEPIDARVTRLLALALGVKLAVSVNWFRTTVG",
                "MPLEGKTGVVNGPRGGVGDRLVQLTRWQGTQVVAVASTKDGELMHQLLPLRRLYQGYGRGCY",
                "MRPTYFIDNEVMVKDVILQHGVYPIPIGGKGVAMVDARDIAELAALELIRRDEAPGKLPMTTINVVGPETLTGDQIAAIWSDVLGRPVVYGGDDPSGFESNMATFMPKWSAYEMRLMAERYVSDGMIPKEDDVERLTTLLGRRLHTYRETAETLAAG",
                "MTILVIGATGRVGRHVVDQLVNRDARVRVLTRDTAKADFPAEVEVVQGDLLDIDGLRAAFVGVRTLFLLNAVTGDEFTQALVTLNVAHEAGVERIVYLSVFDADRAVNVPHFAVKYGAERMLEAMDFSATICARPISSTTRSW",
                "MDLLALADFTLVARHEGFGKAARASHRPKATLSRRVAELEAALDVRLFERGARTLKLTEEGRALFARTGPLLAELEETAVAIGSGGETPRGRLRISAPLLFSQTAMGRLAAEFIHRHPDVRLEVTTDDRMVDMIEEGYDLVIRVNPAPDDTLVGRPFLHDRLVVVAGPGMVRLAAGIMPAVVRGNDPERSWTVDTPDGPIEIAVNPVLRLSSLIMIRDAVRTGVGVAKLPLSLVSEDIDCGRLVPWGNVAKSEIALWALYPTRRLLNARVSAFLEFLRNSFPRAAPEELAAYLKR",
                "MRKLNATLERQVNERTAERDRMWDTSPDLLVAVDFNGMFRRVNPAWTTVLGYEPDELIGHHVNEFVVPNDHDKTVDAYETAAAGNQLRIENRYRHKDGSNRTISWVAAPAGDITYATGRDVTAEREMEARLHDEQDFARLALSAVGGVGVWTYDVATDLFFCDAAVSALYALDPERGAAGLPREEFLANVHPQDRISLQKTMSGGLQRSGDLELEYRLVHPDGSIRWVLSRGHTYFDENGKPVRRTGVGVDMTGQRQIEDQLRQAQKMEAVGQLTGGLAHDFNNLLTGMMGNLELLQLRLERGKLDDAERFINAAQGAGRRAASLTQRLLAFSRRQTLDPKPTDVNRLIAGMEDLLRRTVGSTANIEVVGAAGLWPAMIDATQLESAILNLCINARDAMPEGGRITIDTANTSLDDRAALERDLPPGQYLSVCVTDTGTGMSPATIERAFEPFYTTKPIGQGTGLGLSMIYGFARQSGGQVRISSELGQGTTICIYLPRYAGDALPSDQEEAIATAALASGETILVVDDEATIRHLIDEVLDEQGYTVIGAADGAAGIKVLQSGAKIELLITDVGLPNGMNGRQVADAARSLRPDLKVLFITGYAENAAVGNGHLEPGMALLTKPFTMQGLAAKVAEMIGSSPSSA",
                "MTDRTENAVSVEQRLRESEARLRLLTEASSDVLYRMSPDWGEMKELDGGGFLPSTSSSKPNRSWLLSYIPETDQAAVTAAIDDAIRLKTTFDLEHRVVRSDGTVG",
                "MIDHDEAADLAAFMLAFRRSRTEELPASLFGEPSWDFLLELFIADARSVRMTGRDISELHRIPAAVASRWLLHLTAEGLIVGDGTGDLDDPLTLSGAAIGKMERLLYKASMLKHRVSE",
                "MATKAARGIVERMFARKSIAQVQRETAASELKRTLGKWNLLMLGIGCIIGAGIFVRTGSAAALHAGPAVLLSFVVAGIVCAFAGLCYAELSSTLPVSGSAYTYGYTTLGEFVAWMMGALLMLEYGLAASVVAVGWSGYVVSLLADFGVHIPPQFTGPAGYPLMRGGVPVLVDGQRVTTIFNLPAFLICLALAALLVRGVAESAKVNTIIVAIKVGVLVAFIAVGGAIVLSHFNELVARNWTPFIPASQGDGKFGVDGIMRAASIVFFAYVGFEAISTAGQEAKDPKKDMPFGIIGALVVCTLIYMLVAAIMTLLVPYTALNVPDPVAVVVDSFGPTWSWLAKLIKIGAIIGLTSVVLVLMYGQTRIFYTMARDGLLPRVFATVHPTFKTPYVNTVLVGVITAVAAGFFDINVLGDMTSVGTLSAFSIVCLSVIYLRRAAPDLPRGFTVPFYPVVPLLGIASCVYLITTVPMKVLMFFLWYLAGGVVLYFAYGIRHSNLQRGEPQDDAPDMGEYVAPVGEQP",
                "MGPNGGGEVKARSLLGRTNKDWWPDALPIDMLHQHGVSPDPMGEEFDYAESFQQLDYAALKADLTALMTDSKSWWPADYGHYGPFMIRMAWHAAGTYRVTDGRGGSSSGQQRFEPLNSWPDNGNLDKARRLLWPLKQKYGKNISWADLFILAGNVAIESMGGPIFGFAGGRKDVFASEGDTFWGAEELWVNEGAQTRISEDMPELEGPLAAIQMGLIYVNPEGPGGDPNPLLSARDMKATFLRMAMNSEETVALTAGGHAFGKSHGAKPAPHFKAPSSESVHMQGLGWMTDSEEIGLGHITTSGIEGAWSNNPTKWTGDYLRLLFKYDYELTESPAGAKQWQPVNPAPEDMAPDARDPNKRVPTMMTTADMALKMDPEFREIALRFRDDQSALDDAFARAWFKLTHRDMGPRVRYLGPEVPEETLIWQDPVPEGTAPSDADAAAFKDAVLSSGLTIGELVKTAWASASSYRRSDHRGGANGARIALAPQKDWPVNEPEQLSKVLAKLNELRGDMSLADAIVLAGSAAVEKAARDAGHDVSVPFLGGRGDATQEWTDVESFVWMEPQADGFRNYLKTRHPVKTEELLLDKASLLGLSAPEMTVLVGGLRVLGANFGDAPEGVLTERKGQLTNDFFVNLLDNDTFWDLVDTSSDEKFIGYDRGGREKKWQATRTDLIFGSNSQLRATAEVYAENGHEKKFVRDFVKAWVKVMNADRFDVTAKPVSSNQAT",
                "MTNPFDLTGKVAIVTGANTGIGQAIALALATAGADVACVGRTPAEDTVTQIRALGRKAEIVSADLSTIEPVQRVVDETVAKLGGLDILINNAGIIRRADAVDFTEADWDAVIDTNLKSVFFLCQAAGRHMIVQGSGKIVNIASMLTFQGGIRVPSYTASKSGIGGLTKLLANEWAAKGINVNAIAPGYIATNNTAALQADETRNRSILDRIPAGKWGDASDLGGAAVFLSSAAANYVQGHILAVDGGWLAR"
            ],
            "species": "Sphingomonas sp. Leaf208",
            "taxID": "1735679",
            "families": [
                1424,
                2018,
                2049,
                2048,
                2047,
                2046,
                2017,
                0,
                2045,
                2044,
                2043,
                1935,
                1931,
                2039,
                2038,
                2037,
                2053,
                2035,
                2041,
                1957,
                2050,
                2042,
                0,
                0,
                0,
                2043,
                1946,
                1935,
                0,
                0,
                1423,
                1422,
                2007
            ]
        },
        "assembly_id": [
            "WP_056488951.1",
            "GCF_001421415.1",
            "https://ftp.ncbi.nlm.nih.gov/genomes/all/GCF/001/421/415/GCF_001421415.1_Leaf208"
        ],
        "species": "Sphingomonas sp. Leaf208",
        "target_family": 2053,
        "operon_type": 0,
        "operon_filtered_PaCMAP": [
            2.149433135986328,
            -6.7203240394592285
        ],
        "operon_PaCMAP": [
            -1.9656176567077637,
            -1.7716151475906372
        ]
    },
    "OWW19615.1": {
        "flanking_genes": {
            "relative_starts": [
                -17118,
                -15957,
                -15248,
                -14502,
                -12598,
                -11525,
                -10517,
                -9897,
                -9067,
                -7493,
                -7143,
                -6692,
                -6250,
                -5846,
                -4410,
                -3847,
                1,
                1501,
                2529,
                3559,
                5034,
                6737,
                7536,
                8336,
                9160,
                10880,
                13926,
                14402,
                15296,
                15878,
                17217,
                18272,
                19706
            ],
            "relative_ends": [
                -15985,
                -15259,
                -14499,
                -13156,
                -11593,
                -10533,
                -10074,
                -9064,
                -7817,
                -7185,
                -6787,
                -6270,
                -5846,
                -5131,
                -3865,
                -11,
                1476,
                2520,
                3566,
                5022,
                6380,
                7504,
                8321,
                9133,
                10569,
                13990,
                14330,
                15295,
                15823,
                16921,
                18134,
                19432,
                20563
            ],
            "ncbi_codes": [
                "OWW19603.1",
                "OWW19604.1",
                "OWW19605.1",
                "OWW19606.1",
                "AYR66_08915",
                "OWW19607.1",
                "AYR66_08925",
                "OWW19608.1",
                "OWW19609.1",
                "OWW19610.1",
                "OWW19611.1",
                "OWW19612.1",
                "OWW19613.1",
                "AYR66_08960",
                "OWW22761.1",
                "OWW19614.1",
                "OWW19615.1",
                "OWW19616.1",
                "OWW19617.1",
                "OWW19618.1",
                "OWW19619.1",
                "OWW19620.1",
                "OWW19621.1",
                "OWW19622.1",
                "OWW19623.1",
                "AYR66_09020",
                "OWW19624.1",
                "OWW19625.1",
                "OWW22762.1",
                "OWW19626.1",
                "OWW19627.1",
                "OWW19628.1",
                "OWW19629.1"
            ],
            "starts": [
                867242,
                868403,
                869112,
                869858,
                871762,
                872835,
                873843,
                874463,
                875293,
                876867,
                877217,
                877668,
                878110,
                878514,
                879950,
                880513,
                884361,
                885861,
                886889,
                887919,
                889394,
                891097,
                891896,
                892696,
                893520,
                895240,
                898286,
                898762,
                899656,
                900238,
                901577,
                902632,
                904066
            ],
            "ends": [
                868375,
                869101,
                869861,
                871204,
                872767,
                873827,
                874286,
                875296,
                876543,
                877175,
                877573,
                878090,
                878514,
                879229,
                880495,
                884349,
                885836,
                886880,
                887926,
                889382,
                890740,
                891864,
                892681,
                893493,
                894929,
                898350,
                898690,
                899655,
                900183,
                901281,
                902494,
                903792,
                904923
            ],
            "directions": [
                "-",
                "-",
                "-",
                "-",
                "-",
                "-",
                "-",
                "+",
                "+",
                "+",
                "+",
                "+",
                "+",
                "+",
                "+",
                "+",
                "+",
                "+",
                "+",
                "+",
                "+",
                "+",
                "+",
                "+",
                "+",
                "+",
                "-",
                "-",
                "-",
                "-",
                "-",
                "-",
                "-"
            ],
            "names": [
                "branched chain amino acid ABC transporter substrate-binding protein",
                "hydrolase",
                "enoyl-CoA hydratase",
                "phenylacetate--CoA ligase",
                "pseudogene",
                "MFS transporter",
                "pseudogene",
                "hypothetical protein",
                "heat-shock protein",
                "hypothetical protein",
                "dehydrogenase",
                "hypothetical protein",
                "extradiol dioxygenase",
                "pseudogene",
                "peptidase M15",
                "type VI secretion protein",
                "hypothetical protein",
                "arginine N-succinyltransferase",
                "arginine N-succinyltransferase",
                "N-succinylglutamate 5-semialdehyde dehydrogenase",
                "succinylarginine dihydrolase",
                "ABC transporter substrate-binding protein",
                "amino acid ABC transporter permease",
                "peptide ABC transporter ATP-binding protein",
                "hypothetical protein",
                "pseudogene",
                "hypothetical protein",
                "2-keto-4-pentenoate hydratase",
                "lactoylglutathione lyase-like lyase",
                "CDP-6-deoxy-delta-3%2C4-glucoseen reductase",
                "hypothetical protein",
                "hypothetical protein",
                "hypothetical protein"
            ],
            "sequences": [
                "MNTTMLARLLFPAVSALVMVTAHAAEITVKIGHAGPLTGGQGNSGKDNERGVRLAVDELNASGLKVGDNTVRFELLSEDDQADPKQGVAAAQKLIDSGVKAVIGHYNSGVSIPASKLYNDAGIPMITGASSNPKLTQQGYPHVFRLAANDNVMGAMMARFGAGFLGMKKVAVIDDRTSYGAGVADVFINKANELKVQVLGREFTTDKSSDFSSILTKIKAMNPDAVFFGGYYSQGGLMARQMKQLGLNVPLLGGDGLCSKEIVTLSAGAVEGKLYCAQGGTSLDTLTGGPEFRARFKKSFGADVDVYAPAFYVATRLVAEAMKQAGSVEPAKFVPVLSRIRYQSLLGEVKFDRAGDWEGAPITVYEVTGGKLEPIRR",
                "MHIKAITFDYFGTLVDVDQGGISGMKKVLAETQLEAPGDIAQVYLDWDIRNVRLYRGGKYRKYREVAQEALAATLDTLAPGVSASLDIPALTDMYLVSLVEDAAPHPDSVEVLTWLAERYPLMPITNMDSDLWRRSRLTHFFEHVTTAEMAKAYKPSADIFKLALERLAVPPEHVLHCSLASWADIDGAKPLGMNVAWVNRGKEALGTWQPRPDFEFDNLYGVRNLLNTDKH",
                "MNYVKFDREGDIGVITLNRPERLNAIGAELLDDFHAVLREAQSDPALKVLVLTGAGRAFCAGDDLKDFARQTESPASIRHHVERIQQISRDLMFGEKPVVGAIHGYAVGGGFEWLLNCDVVVASDDLCCFFPEMDWGQFVTGGVTHLLPQAVGYQKAMELWLLGEKQDSRALLDLRLVNWVVPRGEMMQKAMDVAAVIASKSAFSVARLKTLLTTQLQTRIATALELEQAATIACFGTDEAAARIKKFG",
                "MTLKSASSTDELFDPEFETLPPQAVRQYQDAAWERQWDYVRSHSAFYRNKLSAFTSRRITLDDLQDLPLTEKDELRVSQEGAYPFGDYIACTQADVVRMHRTSGTTGRPLILSNSKKDAENVARIGARSMWAAGLRREDRVVHCLNYCMWTGGFTDHTVLEATGATVLPFGIGNTAQLIRSIKELGITAISCTPSYPAMLEKVMREQFPEWRPRDLGLRLSLFGGEAGLDNPAFRETMEEKWGFKVRNANFGLSEVLSILGGQTAWTNDLLYHASDVVFAEILDPESGQRLPIRDGTVGELVCTHLAKECQPLVRYRTRDVVTITETAPGPDGRTAWRFRVTGRTDDMFNVRGINVFPSAVRAAVESLPQYSSGHFRIVLRGDGPYDRIEVRVEAAQQLTLAGWHEARERLEREIQGRIGATAIVEMIAFESLGRTDGKTAWVEKVPA",
                "FAKESEQUENCEFAKESEQUENCEFAKESEQUENCEFAKESEQUENCE",
                "MKLKHWLSIVAAAAAVIGSSAAFGQAYPTKPIKLIVPFPPGGTTDILARAVGGELQKAWGQAVIIDNRPGAGGNIGSEVVAKSPADGYTLLMGTVGTHAINQSLYSKLAFDPIKDFAPVTLVASVPNVLVLNAAFAEKNKIIDVTSFINYLKGHPGRLNMASSGNGTSIHLAGELFKTQTRTFMVHIPYRGSAPAITDLLGGQADLMFDNLPSAMPYIKAGRLKALGVTSAKPSPALPDVPPIAQTGGDLTGFEASSWFGILAPAGTPPDIVNKLQQEIAKALASPAVKEKLVAQGADPVGNTPEQFAAHIQAETRKWSKVVKDSGAKVD",
                "FAKESEQUENCEFAKESEQUENCEFAKESEQUENCEFAKESEQUENCE",
                "MNIRISDELRPYVDPLTTHEYEALERSILAEGCRDALVLWGEVLVDGHNRYAICRKHGIPYNTVQNDKFGSIEDVMLWMIDNHLARRSVSDFQRGMLALRKKAILSERVKAQKEAEPETTPETESKAPETPPERPPLATREEVAKVAGISSNTVSRIEKIQKTATPELVEAVRSGTISLNAAAAVASLPSEEQVAAVNGGKKELRQVAKQLREAKSPARAPKPEAPPEPHETIDDVGEANARIVELKAENAALRAKVQQLTIALSEARRQHSEKEAS",
                "MTHTCGVDFGTSNSTVGSVRPGESLLLPLEDGKATLPSVVFFNAEDNTTSFGRAALAEYLTGTEGRLMRSMKSLLGTGLMEGQTEVQGRALPFRDLLAQFLGELKRRGEQAAGKAFSHAVFGRPVHFVDDDATADKLAEDTLLALARKAGFSDVSFQYEPIAAAFTYESGITREELVLVIDIGGGTSDFTLVRLSPAAAAKAERHDDILATGGVHIGGTDFDKYLSLAGVMPELGLGTRMTNNNEVPSSYYFNLATWHTINFAYSQKVWRELQDVYRDAQERDKLARLLKLVDQRDGHWLAQKVEETKIALSDADEVPLLLDRLASDLAFTLQRDAFNGAVAHLISGISKSVTDLLADAGIGPERVDTVFFTGGSSGVPLLRREIASMFPTAAHVEGDLFGSIGAGLAIDAARKFS",
                "MKFFEVHKLHAAEARLALAVDTIVERHRTAGRTLTWRLVHEIEKEALKALEEAGDLDRKYVRMLRSSRWGYVPRVNQPADLRCHDALPVTLTLIRKAYHTLH",
                "MPYMLLIVEPVGQRQDRTEAEGRAVYDRMLRFAGELKEKGLLLGAESLASQSTAARVKVRGGQAAVLDGPFAEAKEMIGGFFLLDCATREEAIAIAARCPAAEWCTVEVRSLAPCYVS",
                "MRFMIIVKASADSEAGIMPPESLFAEMAAYHEQLAKAGVLLDASGLQPTSKGWRIRYADGKRQVIDGPFSESKELVAGYTIIQVRSRDEALEWSRRFPAPHGKDVEAEIEVRPLYELEDFDQSPAIERFRAMGVGSEQKQ",
                "MNKQIFVNLPVKDLERTKAFFGALGYSFNAQFTNDKAACMVVSEEIYVMLLTEPFFQGFTGKAIADAHKVTEVLLCLSCDSRAEVDDLVAKAIAAGGKAPREPQDHGFMYGHGFEDLDGHIWELVHMTGTPPQA",
                "FAKESEQUENCEFAKESEQUENCEFAKESEQUENCEFAKESEQUENCE",
                "MFLDPLHAPQLDRQQHIQATLTPEALVPPPPLPPSVFIGTERPGLESANRDWSRLDPEFVAAVLKIFARLESRGYPFALLEGYRSPERQDALADSGALVTNARAFQSKHQYGLAIDAAPLRNGRLVISEKEPWAMDAYLALGEEAERAGLTWGGRWKLKDYGHIEAAGAIRSRNRRPSVSG",
                "MWKWLRNGKIASAFGFLILIALIWIAGPYVGLVSRDARFASIFGVMLLWVVTLMAGRLLAERAGGVLEKVLRGQADDAVMGASPESRAEVTRLRQRMLAAIDTLKTSKLGKARGKAALYELPWYMIIGHPAAGKSSAILHSGLTFPFGDKHAVQGVGGTRDCDWFFSTEGVLLDTAGRYATQREDRGEWLMFLKLLKKYRRKAPVNGILVAVSFPELVQFRSEQFALYARQVRERINEIDDAFGIKVPIYLVFTKIDLLGGFAQFFDEFTEDERQQVWGATLSHDQGSEFDAKRAVCQQFDELYRGLVQIGNEKLALTRENAARPALFAFPIEFNAMRDAIGKFVELLFQDDPYHAKPLLRGFYFTSALQEGAPRISAGTRVAQQFDLAKPGFDAAHPPSSNSFFLRNLFREVLFPDQHLITRQLKTGNTRLRVAGIAGGLALLAFITAGLTWSYIGNQKLIASAEEELLAARELARSAELTDKLKALQVLQLRIERLYAYRKDGHPFSLGMSLYQGQKLERILRAEYFDGVRSLMLGPVTASLESTLAALGGNAVLRSPMPKAEAVEKPSPVDETLPGPAKARKKREPAEGLPVIPLAHAPVRIVRVGASDREALAAARGAQAAARSAAAPTLEDGYNALKTYLMLEDKERMDASHLSDQIPRYWRSWLEANRGKGNLEEINRLAERVVAFYVSQMAEPDLPLIDNRAEIVAAGRDVLRSAIHRMPAKERVYNELKARANTQFAPVTVGRILNNPSTTVLAGSYAVPGAFTREAWDKYFRASITEASKGEVRGDDWVLAASTVDNLGRDGNAERTRTELESMYKEEFAREWKKFLQGLAIQEFGNLESAAQGLGFLADTQASAIRQVLARAASETAWDNPSQLTASIQSAKSSVVERTEKLILGSSNAQASVSGAPKYGELGARFAGVAGLVAIQEGGRAPISAYLEALAKLKSRIAQMASNGEPDAAARQLVHATLTGSASELVDTLALVDGALLSNQSEETREIVRPLLVRPLVQTFAALVPPVERDINRAWQSEVLPQWRSLANKYPFADSANEAAMGDIAKFLKPGEGTLPKFMDKHLAGLTVKRGEAWTGRTWANIGVGFNPAFLGGVTRLMSIGSAVLLEGDSAKFEMQPVPTPGLKEITLEIDGQLLTYRNGPQPWTAFTWPNPANTGAQAARIQAVSVAGVATSVASFNGRLSLMRLLAQARTDNPSSPTIVLEWRFKKERAPSEQEPAAARTDTDTDAVRFHFRMVNGTNPLALSGLRRVALPEKITN",
                "MMVLPFRRADTGLIASYTLYGKLPNRADFVRVNADHAAAAEFDELIQRTFERLAYQDRWEESYDTAKPVEFQYVSRDLRHIMIGILAPSRDQAGRRYPLVATAILPSDSVAGYTHVAPIAYEVFFDGLREQVMSAVENSVEALSCRQFLESQLRANDTAAADLELAESVVARFMHATPAKTLAGLLAAVESPPEMMQALLNLAFYRAFLRRFDTPATNQVMQLPLPAGKGERALVACAWLSTLDALWRGRRNGDPWRANFVVRESSPGRYALAAVYGRAQERFTALMLGGAFDASCSLDLSREQPAWTNHRLXXXRTGKLFAYMGYDVTPDILTSAKALGNGYPVGAMLTTEAIAGAFSVGSHGTTYGGNPLAAAVALEVLQTINTPEFLGRVIEASHNLVGKLETVVRDYPQVFEKVRGRGLMLGMVLADAWRGKAKDITKAAEAEGLMLLIAGPDVVRLLPALVVSDAQIDEGVALLRRALDTVLSAAK",
                "MYVVRPVEAADIPALEAMANVVTPGVHTLPRTRATIELAVERSVASFKSQPDVPTEESYFFVLQSVKEGTIAGTAAIAATAGASGTFFAFRNDVLSQVSRDLNISHNVHALTLCSDLTACSQLSSFYLRNRVEAGDEAALLSRTRLLFAAVAPHRFGEKFFASMSGITDANGRSPFWEALGRKFFQMDFLEAERMIEGARNRTLIVELMPHYPVYVPLLPGDAQAAMGQVHTEGELPFHILTDEGFQPDEYIDIFDGGPILQAHKNALRSFSQSAIRTVAARTNDDSPSGEFLVATVREERFRAVMCAVSGQSDLAALDEQAMRALDVAPGDSVLCVKL",
                "MLVVRAIREEDLDGLVALAEQVGSGMTTLKPDRKSLAQRVEIACASFAEQIAPPQRDYVFVMEDTEAGKVAGVCAIKSAVGLDEPFYNYRIGTLVHSSKELKVFSRMDTLYLSNDLTGCAELCSLFLHPDYRHGTNGKLLSKSRFMFIAQFPHLFSEKLIAEMRGYQRADGRSPFWDSLGRHFFKMEFDRADDLTSLGKKSFIAELMPRHPLYVAYLPQEAQEVIGRVHVDTAPARRLLEQEGMYYEGYVDIFDAGPVMQARVAELRALRESDLAIVDTGLTLEREEPPSLVASTRMQDFRVVVAPTHAHRSRIALSMEQQQLLACRPGDAVRAMPLNPKKLHHA",
                "MHSHYLNGQWIAGDGPQLAAYDPSTGLQTWNGHAATIAEVDAACKVARAAFEAWAMQPLDVRAGICQRFRDLLKEHSEELATLISIEVGKPLWEARTEVTTMANKVDISLQSYHARTGVSQSKVADGDAVLRHRPHGVFAVFGPYNFPGHLPNGHIVPALIAGNTIVFKPSEYAPQTAIRTVELWIKAGLPEGVLNLVNGARDTGAALAANTDIDGILFTGSYQTGAILHRQFAGQPGKMLALEMGGNNALVAWDVEDVDAAVHHTIFSAFVSAGQRCTCARKLIVEDSAKGGAIVDRLVEVASKIAVGRYDKTPAPFMGPVVSTQVAHKLVQAHDDLVARGGKSLLPMRLLQEGTGFVSPGIVDVSGVEGIPDEEWFGPLLQVIRVASFDEAVREANATQYGLAAGLLSDDPTLWQSFLVRARAGIVNWNRPTTGAASTAPFGGIGKSGNHRPSAYYAADYCAYPVASIENSTLDMPKQLSPGLAF",
                "MSTAREFNFDGLVGPSHNYAGLSFGNVASHNNINSVSNPKEAALQGLAKMRALASRGFAQALLPPQDRPNFRLLRSVGFSGSDADVIARAYKEAPIILASAYSASPMWTANAATVSPSADTADGRTHFTVANLNNKLHRSYEHTQTARALRALFGDDKHFAVHDALPPTPAFGDEGAANHTRLCASHGSPGIEMFVYGRVEFEPEAPAPKRFPARQTLEACQAVARLHGLDGQRAVFIQQDPDTIDQGVFHNDVIAVGNGNVLFYHEHAFVNEAATIATLQQAMDGVRAELRPVRVAAKDVTVADAVGSYLFNSQLLSRQDGKMSLVVPQECQENQAVARYLQGLVASGGPIDELISFDLRQSMRNGGGPACLRLRVALTDAEAAAMHQGVVMTDALYTRLVDWVGRHYRDHLAPSDLADPALAVEVQTALDELTTILGLPGLYDFQK",
                "MKSLKHLLVVVAGLVVGMTAQARTFEEIKASGKIIVATEGAYPPFNFFQGSKLTGFEVELAEAMVKKMGLALEWKALSFDALLAGLRQDRWDMVIASFGITEERAKAVTFTNPHYCSGGVIVSRDGSIRTPDMLAGKTVAVQTGSTYMENVKKLPNIKEVKNFPQDTDARAALMNGRVDAWVSDRFVVKNAIESNPNAPLKQGGYLFVEKVATAVKKGNSSLAAAVDKALAEVMADGTYKTLSEKYMKEDIRCQQ",
                "MRSAISLLPAEWSREKRSAVSIAISVVGLVAFLWLMSIPLSWMPEPIGSNADQFAEGAKTTIALTVVSGLIGIFLGVVAALAKLSKFLPFRLAADFYIWAIRGTPLLVQVLFVFLALPALVPGLQLSDFNSAVVALAFNVGAYNAEAIRAGILAVHKGQTEAARSLGLTPFMTFRDVVFPQAFRISLPPLVNNIVSLLKDSSLAYVIGVVELSNIGNRIQSATFQPIPVFMTTATIYLLLTTVLTQISGAIERQLDVERHH",
                "MNMAEVPAGAQGVSKPETKEPLIIAENINKHFGQFHVIKDVSTKFYQGEVTVIIGASGSGKSTFLRMLNRLETHDSGRIVIDGIVLDDDLKHIDAVRAEVGMVFQSFNLFPHLTVMDNITLAPRRLRGVTRAQAEETAKGLLAKVGMSAHSHKYPHQLSGGQQQRVAIARSLAMQPKVMLFDEPTSALDPEMIKEVLDVMKDLARGGMTMIVVTHEMGFAREVADRVIFFEKGQILEEAPPAEFFGNARNERIRSFLGQIAYTAR",
                "MQFKLTTLTASIALMFAAAMPAQAQTAKEFEELRAEMRKLRAELDALKGQKQETANAALADRVEQVELRAKDAVVLGDIPNSFRLPNSDTSVRVYGFAELNMVHEFKGDNSDQDYSTFLPYAPLKGTAAGNRKGRTYLTGRTSRFGIEAATPSPYGPIAMKIEGDFNNDPRTGNSAVYGSAGNIFTQQATNSYNFRLRHAYGQFGGLLAGQTWSTFMDLDTLPETVDFNGPIAATFIRQPQIRYTYPAAGMGNFTVALENSVSYVLDNTATVTTAGFSRVPDLIGRWDKAFDWGTVSLRALSHEHRIDDGAGVNLSRRGWGVAASGMVKTVDNDFLTWTVTGGNGIGRYLNYIEGAFYDAGNNRILMEKAAGVVLGYQLKPSETLRYNFALGYQKNFKNEYTDFAVANGLDSGRFGINRKLWQAHIGAIWNPVKGVDIGTEYIFGRRTTLAGEDGDMSRINLSAKYNFN",
                "FAKESEQUENCEFAKESEQUENCEFAKESEQUENCEFAKESEQUENCE",
                "MYQKNSLGQAELKKIADAAIAYATERKWTVTIAIVDDGGHLQWLQRMDGAAPATAYIASAKARTSAMGQRESKFYEDMISAGRQAFLSAPGLDCLLEGGVPIMVGGSCAGAIGVSGVRSNEDAEIARAGIAALG",
                "MIQLVSFKTPEGVRTGLMANGKVYQSGAYKDMLDVLADWANASEKLKTLGPKLAEREDVKNAEIVAPLPAPRNIYFAGANYKDHVEEMKERLKLNINTDPKGSGEKPWHSLKATGSSVVGPGAKVALPGGTKMLDWELELAVVIGKPAKDVPLEKALEYVAGYTVANDLSARDHVFRSYVHETSPFRYDWIGQKSFDGSCPMGPAITPAQFVGDPMNLRMKLWVNGKLKQDSNTNQMLFNIADQIAHLSSRVTLLPGDVILTGTPAGVGMPDNDFLRPGDVVKQWIENIGEFEFTIA",
                "MPTDFTAPIPERNSLVKPFCLGHGTLECFSLKESRKFYEEFLGLECRRHAKPSMSVRLGMRFHIVCVEVGDLVHPCNVLNHWGLDVKSREEVDAAYEAALKYKDKYKIRQVLDRQEQHSVYSFYIEDLDHNWWEIQYYPNGFQHDDFFDFGDRFSDDEKVDLSALPELNIFGKAD",
                "MTTHTITLLPSGHQFQCSEDESILKAGLASGLFMPYSCRSGVCSTCRGTIKEGKVDFGNVHPNYLSEDDKRVGKALLCSAKPLGDCSIEVRELDPAEAFPVRKLPCRVLQLERLAPDVMLMTVGLPANEPAVFKAGQYVDFVLKDGTRRSYSIANVPVTDGVRQVELHVRLVPGGRFTEHVFNSMKLRETMQLEMPLGSFYWREQSDKPMIMLASGTGFAPIKSIIEYSIERGNKRPITLYWGGRTRACIYMAALAEKWAAEHEHITFVPVLSNATPQCNWTGRTGFVHKAVMEDFPDMSGHEVYACGAPIVVESARHDFAAQCGLPEAEFYADSFITEAERHKAAA",
                "MNKLYSLDLNLLLVFDAMMRVGSVSKAAEEVGLTQPSMSNALTRLRNFFGDPLFVRSDGAMRPTPLALQMAQPVQEALEQIRRAIEDKRHFDPAISCRRFSICMNEMGQRVFLPKIVAHFAEVAPSIDLETVEMTSQQAQAALPNAEVDLVIGYFSDFGPNFFRQRVTSGHYVAVARKRHPQVDGELTLSAYLNASHISYVPALGNHAALDGLLAQEFMKHGVQRRVALRVAHSLGIPKIISSTDLIMTVPSVLAHAFSETADMQILDLPFDIPRIEIFQYWHARYHHDPANQWLRAQFKNVFPS",
                "MKKTSLAAALLAATGAASAQVQVYGLVDTGVVIETKSRVNPANPNNVPGNTGTTVRMPSLTAGTPSRLGFRGKEDLGGGMSAFFNLEAQIGMDDGSLQAPAGRLFSRAANIGLSSGGHTLTFGRQFNMTAYSLFDSMIIGPGLHSIASLNGYLGTPRSDNAIAYMGRFDGFTFGATYSFGRDAATNTPNVPSATNCGGEVAGNREACRQITALVKYDAPTWGVALSFDQLHGNTGAFDPNQPFGGPGNGILGSLGASNQKTELRILNGYYVWDKTRFGAGWVDRETTSNAVYETDQYWIGVRHDLSPNVRLFGQYSWLNTSANMDADARLAILRGEYSLSKRTYLYASYAHIDNRGTFARSNASASFATVNGSKQNSLLLGISHSF",
                "MTTSSIGIIGTGGIGLPIARKLVAAGTVPFGYRRGDNSAFIEAGGRRCASAAELVEVSDVVLLCVPDAALYSLFLGEANVLAHVKAGQAFVDLGVAPIELKLKVRDRLASAGAIFIDAPVMGNPPLIDAGKAVVYMSGEEAACRAVEGELRKFAVAAPYVGKFGDGSKLKYVSNMLLAMHTVAAAEAISYAKRTGLDIGALLEFIPPIAQSGVLGVRGKTMASGTYGKGAGSVSMLLDVVNVIRDDASTSGMELAFLNSAKAFYEKAVSKGLGEMNTESLVEVVS"
            ],
            "species": "Noviherbaspirillum denitrificans",
            "taxID": "1968433",
            "families": [
                1761,
                1633,
                1757,
                1421,
                10000,
                1600,
                10000,
                1420,
                1419,
                1418,
                1417,
                1417,
                2024,
                10000,
                1882,
                2037,
                2053,
                1416,
                1416,
                1548,
                1415,
                1923,
                2004,
                2033,
                1414,
                10000,
                1952,
                1739,
                1413,
                1412,
                1946,
                1868,
                1411
            ]
        },
        "assembly_id": [
            "OWW19615.1",
            "GCA_002211445.1",
            "https://ftp.ncbi.nlm.nih.gov/genomes/all/GCA/002/211/445/GCA_002211445.1_ASM221144v1"
        ],
        "species": "Noviherbaspirillum denitrificans",
        "target_family": 2053,
        "operon_type": -1,
        "operon_filtered_PaCMAP": [
            -0.15980732440948486,
            -7.76802921295166
        ],
        "operon_PaCMAP": [
            0.43865641951560974,
            9.260835647583008
        ]
    },
    "MBN2194440.1": {
        "flanking_genes": {
            "relative_starts": [
                -36352,
                -34584,
                -34154,
                -32789,
                -22581,
                -20065,
                -19078,
                -14526,
                -13909,
                -11346,
                -10597,
                -9041,
                -6439,
                -5675,
                -4310,
                -3608,
                1,
                1045,
                2728,
                3245,
                5090,
                5792,
                6447,
                7457,
                9864,
                10336,
                11049,
                12554,
                14523,
                15618,
                17078,
                18092,
                18560
            ],
            "relative_ends": [
                -34754,
                -34168,
                -33063,
                -22653,
                -20710,
                -19088,
                -15320,
                -13918,
                -12002,
                -10798,
                -9305,
                -6426,
                -5672,
                -4323,
                -3612,
                0,
                975,
                2622,
                3225,
                4723,
                5677,
                6427,
                7457,
                9310,
                10268,
                10830,
                12044,
                14515,
                15581,
                17081,
                17752,
                18400,
                20968
            ],
            "ncbi_codes": [
                "MBN2194424.1",
                "MBN2194425.1",
                "MBN2194426.1",
                "MBN2194427.1",
                "MBN2194428.1",
                "MBN2194429.1",
                "MBN2194430.1",
                "MBN2194431.1",
                "MBN2194432.1",
                "MBN2194433.1",
                "MBN2194434.1",
                "MBN2194435.1",
                "MBN2194436.1",
                "MBN2194437.1",
                "MBN2194438.1",
                "MBN2194439.1",
                "MBN2194440.1",
                "MBN2194441.1",
                "MBN2194442.1",
                "MBN2194443.1",
                "MBN2194444.1",
                "MBN2194445.1",
                "MBN2194446.1",
                "MBN2194447.1",
                "MBN2194448.1",
                "MBN2194449.1",
                "MBN2194450.1",
                "MBN2194451.1",
                "MBN2194452.1",
                "MBN2194453.1",
                "MBN2194454.1",
                "MBN2194455.1",
                "MBN2194456.1"
            ],
            "starts": [
                41187,
                42955,
                43385,
                44750,
                54958,
                57474,
                58461,
                63013,
                63630,
                66193,
                66942,
                68498,
                71100,
                71864,
                73229,
                73931,
                77540,
                78584,
                80267,
                80784,
                82629,
                83331,
                83986,
                84996,
                87403,
                87875,
                88588,
                90093,
                92062,
                93157,
                94617,
                95631,
                96099
            ],
            "ends": [
                42785,
                43371,
                44476,
                54886,
                56829,
                58451,
                62219,
                63621,
                65537,
                66741,
                68234,
                71113,
                71867,
                73216,
                73927,
                77539,
                78514,
                80161,
                80764,
                82262,
                83216,
                83966,
                84996,
                86849,
                87807,
                88369,
                89583,
                92054,
                93120,
                94620,
                95291,
                95939,
                98507
            ],
            "directions": [
                "+",
                "+",
                "+",
                "+",
                "+",
                "-",
                "-",
                "+",
                "-",
                "-",
                "-",
                "+",
                "+",
                "+",
                "+",
                "+",
                "+",
                "+",
                "+",
                "+",
                "-",
                "+",
                "-",
                "-",
                "-",
                "-",
                "+",
                "+",
                "-",
                "-",
                "-",
                "-",
                "-"
            ],
            "names": [
                "ammonia-forming cytochrome c nitrite reductase subunit c552",
                "hypothetical protein",
                "hypothetical protein",
                "tetratricopeptide repeat protein",
                "transglycosylase SLT domain-containing protein",
                "hypothetical protein",
                "tetratricopeptide repeat protein",
                "hypothetical protein",
                "type VI secretion system contractile sheath large subunit",
                "hypothetical protein",
                "FHA domain-containing protein",
                "type VI secretion system ATPase TssH",
                "type VI secretion system lipoprotein TssJ",
                "type VI secretion system baseplate subunit TssK",
                "type IVB secretion system protein IcmH/DotU",
                "type VI secretion system membrane subunit TssM",
                "type VI secretion system-associated protein TagF",
                "type VI secretion system protein TssA",
                "type VI secretion system contractile sheath small subunit",
                "type VI secretion system contractile sheath large subunit",
                "hypothetical protein",
                "hypothetical protein",
                "type VI secretion system baseplate subunit TssG",
                "type VI secretion system baseplate subunit TssF",
                "type VI secretion system baseplate subunit TssE",
                "type VI secretion system tube protein Hcp",
                "hypothetical protein",
                "DUF4215 domain-containing protein",
                "diguanylate cyclase",
                "protein kinase",
                "hypothetical protein",
                "hypothetical protein",
                "hypothetical protein"
            ],
            "sequences": [
                "MTEAAKGAWWRGRAALVAATAVVALVAAGVTALLMDIMEKKVERRHAFVRVVDVGEDDTDPAKWQPNFPAQYDGYRRTALKTRTRFGGHAGSETLPEEKIERHPWLKRMFLGYAFSIDYRDRRGHAHMLADQEATQRLTKPQSGSCLHCHASIMPLYRDLGGGDAMKGFEASFAIPYQELNAKLHQLGHAHSVSCVDCHDPKTMALRVTRPGFVRGIQALAASEAPVPALPSIEIWRAGKRQRPFDPNQDASRNEMRSFVCGQCHVEYYCGSKMQLTFPWGRGLRAEDLESFWNEQKFPDGSAFADYRHAETGASILKAQHPEFELWNQGIHSRSGVACADCHMPYMREGATKVSDHWVRSPLLNVNRACQTCHRVDEQELLLRVDAIQERNYLLLERSGAAIAALIQAVVDAKARGATPAQITPALELQRKAQWRIDFIAAENSMGFHAPQEAARILGEAIDYARQGELALHTGAPPALAPAPPDASVGTDAGLTDATDATGDAVRSAKPGGSAAAPAGSAGAPAPSTAAR",
                "MPDRTLRDALLRIEPDHTRHALRSLVRAAQRRQAFTAEELPIGVVSFDGKHISIPSADDRYAQRQTAGKANHVGHRASGPWQPLAALLARAAACPLPDADLRNRFRSRSWPPNPRLAQRAADRGWICTQSTCTLPPSS",
                "MGDAFTLGRFAAVSARLEAGQPRDAVLAAMGLSEADWLAGQRAWLERLATQVRANRFQLLTQFLELLEEERFGLGTQVMGGLDRLAPPPMVVAQPDGTVTTSPVEPGPVGWAPAPGPLAPEVPLPAPPTAANPSVEPPLAFFLSPSAARAASLTPTSVSPPAPGSPAAPAPAAPAPAAPAPAAFFTSAFRAVQQSPEGISPVAYSPPPAQVVASPPSPWPAPPAPPAGWSGAIATGPVSPHPSGAPQGSSDSAAAGHVPGAPPAATPPGFFAAAGAAGAPSATAAPGSPSSAPPPVRLSLEQYAHLTIELERGGNTQAVLTRYHLTPIGRYAEDLGWQQRFAAEPTLHAQFMRLVAAYRTSPR",
                "MAQSLEEMVDTLQAALAVNPRDAWKRLRLGKLFARLGREEAAFETLRRALRDDPKLAEAHVALATLHDARGEAADRERELTDALAVDPGHVEATYELARLRAGQARHEEALALLARPAWPPPWLPRSLRARAASEGKLGRWDRALELLEQARQVEPENVDLREELGLAYFASERWPQAAADLGPVVATDPTRIAAQRGLVRAQLALGEGAAALAGAERLLARLPEDVDARADRASALVMLGRGAEALPLFKEETVDPRLVGPLCRSLIAVGRGADALQRARALAKAHPGEASVQALLGEVLATVGHDGEAVVPLRQALRLGGSVSEAGVVLAQVYERLGQPRDALELLEAACAERPAVAPLLVSRGRAELAAGLLEKAAATFAEAGRLDETSVPARVGRAQALVALGRPGDAIAAYREVLDLDAGRGEDWLERGRLELAEQRLEDAASSLGNADRLLPESADAAAQLGAALFGLHRLGPAIQAFSRAVALRPNDAASWLALGRAYAEVFRSPEAIGALERATQLDSESGTAFLLLGRERAAIKRDDLAVPALEVATQLLPGDPAPIAELGLALSRLRRWSDAVPVLRSAVQRGAKTTPVLAALAQGCLGLGSPSEAAEWYTKLASAEPEVAEHHVGRAAAWLALDRRAEAEAALVQAVRLDPGHSGAQQQLGRLEWERGERGSALLRLQRAAEGFIDDDDAWCEFGQAALAMGAARDAERAFRRRLELVPGDFDGLSGLARAFEALERWPEAIEHFRRCLALRSEAVEDRRRLGLLLARLQRDEEAIRELVPALAGVDDPALLEVLADSHLRLHEDEAATVVLERALGDGAGPPALHAKAGLAYDRLGREKRARKHLELAIQDEKDPAVIEALGHLYVVEARRRAGTEDDAEAVGDYERAMPLRPLDVELRWELGGALRRLDRRARAVEVLREGARLAARDARFPLALGELSFEEGQHDAALGSFELALSLDPSCFEAQRGRARTLVALGRASDATAELRRAVAARPDATEECAVLGELLIELGKPEEALPVLTELVARCPLSARALGLLGTAQQQLLRHPVAVTSFRRALEVDPSQTDTAQQLATSLVALERWGEALPVLERLEGADPSWRDELCGLTLAGLGRDADAVPYLERTVQRRTDPVLLRALARSALRAGEPGQAAQAAHRLLEELPQDLDALRTLAAAEAARQDRDAEARAWQRLLAIAPGDPEARHGLAAVMRQEAERAAAANPGLAVDRFREIAALRAEDPVAHRELGEALDRMGDAQGALAAVRHGLSAAHPDAPLATLAGTLLLRANELEEARAMFDLALRCNPRHVPALAAMADVLVRLDDASGAVEALADLVDVDENAIDAWRRLAELQNQLGRHGASADAYERVAALGSLGLDEQVTWGLARREAGQLEGACELLSAVVNELPDQIELALALADVQRRLGRRAEELATLEGAANHAPDDLVVAAELARAQAACEKWEAACTTYERARGSNPTEPWLREWLAAAEQANHVPSQIRALTELTALQPDDAEAWYQLGRAEWSSGRAEAALPAFERARSLAPRNRSIARDLATMAIELASSADAPNVSWLVLATEHGEDEPDLLVIAARLWRRAGELTASRDAARTAVEGAPNDVEALVLLAELEEQLGDLEPAARTFEQALRVKVDAIDALRGLARVELALGDARATKTAERLIALTPDDELGRSLAAEAAEAAGAPERAVEHWQWLLTNAPSRDDARPRLARLLGELGRHRDRIELLTGVRDDDALALMLAMSWLAVGEPGRAAGVAPTTGSGDLAGAAWAVKARALVAVGTESDAAAAFEQSFVNGNRSVVEEWHELVVRLGRHLPWRDAADLLARTVEHAPAASLLTLLAERELEGGRAQPGLAAAQRALTLGAGAEAWRLVGTAYERVGDERAAAEAFAKAAGADPTDRTAVLGVARMERAGGRHAEAIAALKRRVVEDPHDTEALALLADSYDATGEIADAVRAWQQLLGAGKLAPEACARLGHRCLELGRAEAAAEAFEEALDAAPDEAELLTALGDARLRMNDPEAATPPLEKAIRLGAATPPTRALLARAHLGCRRYVDAIAALAKTPIEDDATLRVLLEAATQAQDDAECVRALEGLIAVAPSPSWFLALADVFERGGRRRDAINRLRAAERTPDLEQRLVSLCLDEGDAALSRGEPELTRLLLEEVASLWLEPVAALRAARLARTIGHPSLVFRVGERALVEGAPPEVVHDARLLLGAVELASGGKDRALSHYRAAIEARFDSVEALLGAAACAFELGDLTGGAPSLVRALRLEPTRVQGRTLAWEWARRVPTAELVPALALLVEANPDDTMAHRELGHLLAAGGQAGEAVEHLREAMRLGTDPDTLALLARLSMEVGDDETARAAADEALTVAPSHRAARTWRAVASLPIAAATELPTMLADLRPDLMTSAERARVALALARRASELEAAGDPGSAALVYGKIEVIDPQQGRQQALQGARAALAAGDLGLAAQRAESATRARADDVEAHVLLGEIRERAGADAEALAAYGAALGIDRGHPAALRGYGLTAARLGRHEDALRTLQAGIPRQPGPDPEMVATLGGSAEALGRRAEAVDSLRQLAALRPLTIGEERRLGSLLLASSDPAEAVRHLEAAATAKPEPAILDELAKAYERSGNLAGAISELQRLAELAPDHPGLQARLGQLLVSSGDHRGALRSLEMALNAEGERVELLEAAYEASRLAQDRSGVLRYGARLAKVAPRPEVLLSLGNARLAAGDVEGALVVLSQAVEQGTVEARDVLANALGERAAQYASTGDGTAAAVCLRQALELNPEHVEHRYRLGLLELEAGDLLRAREDLARAARAPDASAACLGATLRAAERMKDAKLAILAGERLIAQTPTAPTARSLAGACEAEGKTAEAIRYYECAVACEPRDVIALLAMARLHARAGDHAATLTVIGKAVQIEPGNYIANALRADALTRLGRHQDAIPVLEWMLSQHASVETLRQLAYSHASLGQVKEAVGVLERAAQHAPQDTQLLVQLGAARLSAGDPAGAMVAYERVLTLEPSAENAAAFVGVALQVGADSLRAGQAAGAVRWLLRARAIAPDRLDVQLAVVRVALATQNPTLAIDAGRRVASMNDRALETPLILELGRAAETTGDLGEARRYYLLALGREPRNPAALFAVGCLDLREGAPARAAEALTRCRNENPDHPRVATMLALAWLANGAGAQAADLLSAEIQRSPRDGEAHETLGLALARMRHYREAAGACATAAALGRSNATLYATWGECALNFGDMKLAGNALKRALELDPNDPGAIVRNASVVFAEGRREEAIAEVRRAIGIAPREPRSRLELASMYIKMNRADLARPEYEALRQLDPEMAARLSRFFPG",
                "MAPQMVPRVLSRLLVYPIVLFCGMAVGSTFGPTPSATPPTGRFPQRDGQPPAHPDGRLGAESVELRALRAAERHLFPELHGFDPDASLADRWDHGEAIGDVDDGNRRRSSDSSRRTGNFLADLAKPDLPVQRHPRVAKYIKYFSENAEGRKLLTSWLKRSGYYQEIVEDALRAEELPIDLRAVVFIESGCWPTARSTAGALGLWQFMPRTARAYGLVVDGNVDERRSIWRSTEAATLHLRDLHDRFRSWDLALAAYNYGHENVERRMGELAANNYWELADIDGGLPRETALYVPKVLAVAVILRNLEHFGFDDVELAEPLRATAIQVPPGIRLSLIARAAGTSTRTVREMNPEFREDMIPDRGGPSVVRIPTEGLARARTMLPRLVQNDSDSALDLSASYDFDWGRDEFGTDGGMTALERLSRTRSPKARKRQAPLELLNSAPLSPASRAAAEGLEPDDGDAETSDAPSETDLVEAARSGRVTRPRRSRQQGAEVPRALPRSRVVHRVEAGETVWDLAQMYGVSSGHIVRENNLSNPDLITPGRTLVMHVPTVNTKKPAEDSAPAAASAAEPVPAPSTGAPPPTPASETPKAAASEAPTSEPSMTPAPTRPSSKSTRRRQRRR",
                "MTTPSIDQYADLWLRIQCGVPVETAIAGAGVTLEEWETEHERWQTWAERDPNVRRQVEAALQAAHERLLALAGTAPPTADLPSGGVSPAAPDPSTPWDAADEQASAAPVTPVLHADVHEPPPPTVNDPAPVTPVLRAQTPPPEASPYPQPSAGLAAAPPGHAASGGYVTQQPTGVASAVQPPNQSALGGYGGQQIAGMASAAAQAPDLSASGVFAAQQNAGLVPVAAQAPDLSASGAYYDQQTLPQAAAAPSAALGWRPLLLEQLASIDVELTAKPVQVLEILARHGFDLPSYQQEDARWQQRFEVAPHLRHRYLALVEYYRPRA",
                "MAEHEETLELLRTRLLVKPNDPWNQFKFGQTLQKLERHEEAARAFAKTVQLKPDHAEAHFELGRSHLVLGSLEPAAEAFAAAARLDPASLAAHLARAEVCARLGRHADAATAFSIAAALEPHDPAMWRQLGRARAMAGQHRQAAEALERVLSLTDADIGLLLELAREYSLVDNSQRARDLLVRFVEKVPSEPEAWTLLAAAHVALGELEPGLAAYRQLTSLTPDNRPAWLAQGGLAQGLGYVEEAATALERACALGPDDAPLLRQLGEVYLALGRAAAAVPSFERALAINSEDARSLAGLGTAHNELAQYLDALRPLERAVAIEATLGVAFAHLAVTYEHLNRPDDAIAALERALALAPDDADILFELARNRERRGDGAAALEAYRRTAVVRPTHVEAQFAIGRLLAESGDANSALDPLRRALVLRPGFTDASLVLGRALQSFGRHVEAVEVLDDAVLRDAARIDLHVALAASLYALNRDTELITRAERVTSPQPNPDLSRWVGLARLRRGQVEGAIRELEQVITRTPDDAEVLAALGLALAQTNRADGALEMLRDALRRKPQDTRLLLALGKLLTDLRRWDEAVGVLEQAQWVSPDATEVQIALGRALSGAGRAGEAAQTLTRAMEAHPVDAELRAELGALLNSLGRFADALPQLEAAKAGRPDDGELHFQLGVALEACGRVPEAAAAFREATTRQPERVDAWLWAARCYFRAGAPREASLAARQLLRLADGHGEGLGLLGKALLALGQHAEAADALGRAVAAEPSRSDLLGPLGMARLGAGQLEAAVPVLEAATHASPVDPALLRGLREVYERLGRIDEQIRVLEALRVATPADPQVCVELGRARRRAGHLGPAADELGAALNMDRGLPGVARELGAIHEELGQHDRATERYAEALAAEPSDVELAIAVTRALGHQERWSEAVSAARRAASAAPGHPGVQRALGLACVGAGLYGEGLGPLQLALRAHPGDYDARVALGRAFVALNRLHDAATALREACAAKPDSAEAQVALARVLVQQGDGNAAVSAYEAALSVGESPALWCELGGVLGSLARVDRAVDAYHRALALEPRYGPAYGSMGITLLRAGQLSEGVSALEEAVSCDLQNPALRGALGFGYAKAGRYEEAAAAYHHATRLGLEDPDIYANMARLLEQMLRHDEAVEAYRKVSQLRPNDASAHGRLGVALFAAGKPLDALTPLQHAQRLAPREPEWTFHLALCLHAAGYPAAARQQRDTLAAFDPARAAQLDQKLV",
                "MANGSAPAYFAAMVGAASPTPAAAMGPQPPPFIQPPMMGPAPGAPIAPAMAEAPPPAVPVVPQRIVKKGALRSGSERGRRVWLLALLGAGLVLCLVVLVGLISLWNATRHPNTAATPASASGEEAGARKQSGPRMWVPFACKPECTQIVCDGKPVDLSGAMLTVGQHTCVASNPGKKPVAKIFAVTANRATVEQVFWLDEPH",
                "MKTKDNGGIAGFGIRFGVGDGPAGVGEVMRESAPLEEERGAFRVLVVADVMPGAEFATSPTPPLAAIPVDVDTLDPLMRTLAPSFVIEVADPVDANGPPVRLDLRLEDLKSFRPAAVLQSSPAIRCWLDAARLLAQLEQGQLGPAEVQGQLERILPRSSWARAIATQLSKGPAIAAVATSERSDRAMATPQAAADDSRLDALLASVDLPGEAAPPAGAGPATPAGAASKGPVAALVSAVARASSSRRSGGQEAGRARALAESSARSLLASVLAHPEFRRLERVWRGLRLILDQATPRSNVVVELVVARADQVAAALTAVARPTARASDGLAADLVVIDQELDASARDLDRIEEWGGIASSIPAPLVVGGTPALLGLGSLEEAGRTRRRLSSSDDPRAAAVRAVCSREPARWVCVALNGAMARDPYTVETSRVRDLPFAEDPEAVAFFLNPAVVVGAIVARAFVRNGHPFACLGPHDGALSGLPLRHLSAPDVATPLAALVSSDAQAEVARAGLALLGGPLNRDTAILAHAPMLYRGPTVAQGGDAAPELGLPDQLFVARVAHAVEQLADAVPAGTPPDVAAQLARALLSRLFPGAGRPAPEIEARVADGKLHVTVRPHRFAQVRLDAVGFAARLG",
                "MTSVTAVASLASAVLVPRLSYSDPEVTVGWKARWHVSALAPVMTQVALTMLNEYKLKDAFKEPRPGCPDEDGTGPDCADFGMMSSHTYAAFSALGHGAAVFIFDTAKHSGGRFHGGAFAGEIVTPLVLGLITGIGRGVGDWETGGQVLAGGAAGLGLGFLTGMTYALMQRPMCGYSGALVCW",
                "MAQGIAVRVFNTTDQSATDYTLRRLPVRIGRNQLNDLVLEYPFVSQFHAVLELGDRGLRLCDLGSTNGTTLRSTGRMVANQRVDLVDHQYEFAIVALVLRVWAVTLPDGAPAPTSARRPLGVSTLFGGGAKPTGQAGADAFQALSQGLIGHYANYRAGWVQFLRALEAGIQAYPPQVRAALVQQAVQSFPEAALEPEFRSLAAGFGVMPDQPGAMSMDSVALQALRELAADFLPDRPPPASPQDAAAFAARLQSTLDVFIRCFLPLRDGYRQFESEMAIRNSMNPPLGDPWRASVNSAKDAKELSRLLLDWRGTSTECFSEIESTFADLMIHQVAMLNGVVRGVRALLAELAPAAIEKYVAEGRAKAGGMLVGPLKFKVLWRVFMERYADFAEDERQIQSLLFGAQFARAYGESRGGEDHRTRPPVRGGE",
                "MLNVEPKALLRKLNPTCTRALEVAAATSVNGRHYEVAVEHLLAALLDDEQSDVSAVLAYYRVDVPTLRESVQRSLAAIRGGNAGRPVFSSLLLELIQDALLYTVAELGEVQVRSGALLVRLVQTATRYLPEPYASLELLPRDELRQQLALVASTSGEVATVSSAEPGGGASPLAASSSGALARFTSDLTVAAREGRIDPVLGREPEIRQMIEILVRRRKNNPIIVGEAGVGKTALVEGLALRIVEGTVPDGLKKVHLLVLDLGALQAGAGVRGEFESRLKGVLSEVKASPIPIILFIDEAHTIIGAGGSQGGGDAANLLKPALSRGELRTIAATTYAEYKKYFEKDAALERRFQPVRVEEPSIETGTVMLRGLAGRFQDAHKVLIRDEAVRAAVALSSRYISGRQLPDKAVDLLDTAAAYVNLVKAAPPASLEGLRAALASVDSELAAMQRDEAAGIPADEEARTALQERRETLSADASALEERVATQRALVARIDELRAAGPDKRDELVTELARLSELPPEERVVAADVDENVVASIVADWTGIPVGKMVRDDLAAILALEDRLRQRVRGQEAALAVIGRELRAARSGLKAPNTPLGVFLLVGPSGVGKTETALALADQVFGGERFVVTINMSEFQERHTVSRLIGSPPGYVGFGEGGVLTEAVRHRPYSLVLLDEVEKADREVLNLFYQVFDKGMLADGEGRVIDFKNTVIVMTSNLATDLITSAAPPGQPSPEFAELVELVKPTLSAHFRPALLARMSVVPFIPIGPDALMEIVHMKLDALARRVRSAHRAELTVDEAVAALIAQRCTEVESGARNVDHILRGTLLPLVSSEILQVLARGEALERLRVRVTEEGAFACEAQPRDHEQN",
                "MSRIEWRVGRTWAAIAVCALALGAASCKRKQTEAKGPEGEPCTLQMVSFSVIASDRLNPTPLGEPRPVQIRIYQLKSDIRFLNASFEDVWKKDAETLQDDLVKVDEFPLYPNTRRDVKFERDESAQYVVAAALFMSPQGRSWYTSFEYPPAPGEGACGMAECEGEDCEETTEPVLNPKFYVWVEGNRVEDGIEHASDQPEGRTEGMMLRGGGPKLPGGASVPGVEAPSAPEAPAAPKPEAPSAPKPEAPGIKGVP",
                "MRLRKPVWTEGLFVTQHHFQQQDRYHESFVEARLDGIVPFAWGLADVEIDPRALEAGQVRATKLRGVLPDGTPFDCGEQSQDAPPARAIGSLFTTQMQSLPVYVAILNESDAGTNVDLDGSSSASARCAVESMRVFDYNTGTHEQGITTARPNLRLLLGSEVQEAFSALQIAELTRATSGAVVLRDTYIPPIFQIGTSPFLVGGMRRLLSAMTSRQRELAASRRQRSAAGVDFSASDSAKFWLLNTLNEAIPEFSHLVDQGTTHPEGAYLALGRLVGHLCTFAVDGDPTAIPRFNYLNLEESFEPLLARAVALLRVVIAERYVQIPLQRRSDGMYLGQIEDVSVRDYEFFLGVTGPQEHEVRDALPRLTKIASWQQIAAILNSAISGAQLEIEYRPPGALPLKPGLVMFRMNKTPKYWSDIQNTGTIAIYHPPAPTAIELALYAVDPKNL",
                "MLEKMYWVCSDAVTLGGQLSSADNLPSLEVLQRRIESLFEDMGHRARQVQVPAEDVMEAKYALCAFMDEQILRSPWPGRTQWMGRPLQLVYFNETTAGEGFYHRLQALQSSPHRAHVAMVYYLCIALGFQGMYAVRGSGELDVLTEQLQRQVMRKLPAPDTISPHGEPRDRVAGGAGRQLPWIGLSIAMVVAALLALIVMRVLVSSSAARAADQMRRVSDNVVHVAQQEGWS",
                "MMLWILGVVGLLLIWGGGYVLAMFGYPLALWLQVLLTVLVVLLVVGVLLYRRWRAGAAARAIERELMRQAEQQAASARPDRRAEILQLNRQMQEGIAALKKSRLGARGGGSALYALPWYAIIGPPGAGKTTALRHSGLSFPFLDPSKGGGVRGSGGTRNCDWWFTNEAILLDTAGRYATDEDDREEWLAFLATLKKYRKKAPINGVIVAVALPDLIDGDGQKALDTARRLRARIDEVMTRLDVVLPVYLMFTKADLVSGFVECWGDLRKSERDQVFGCTFTLDGRGNEDPAGAFSEEFANLVSAVHGRALHGMSAVRQTALRQRIFQYPLEFGALKDPLSHFVGQLFQRNTFQENPVFRGFYFSSGTQEGKPIDRVISGMARAFGLHLPAVEAPTEPKSYFVTDLFRRVIFPDQHLVERTASARLRDALVRLAFITGALLLSALLLGPGGCSYARNQTLISDTAAVAKTAGTITWGPTRPTVSDIGLLDPAANQLRTLREWRDHGAPLAYQWGMYAGNALYPGLRDAYVAELDAGFKKPTHAELTKLLAALGRLESMPPGQYGAHYTRLKLYLMMSNPAERLDVEWAVPRLVDAWRAAVHSGPSPEVDAMRPHIELYTMLLKAGEIAPWGKDDVVVGRARTVLLRAPQLERMYEAMVSDANTTIPPIRKETIFYGSVAPLVKSKADKQVEGAYTKQGWNMVRDLLESKASSLASEQWVLGEGATSQAGEIESQVARLRSIYFERYKGAWRDFLLDMEVEQPKDATVALDELNILSEPEWPYQRLIRILRENVTLEVEQPGTDLSLKGMPKIRSVSQAKAQGKKAILDAINPGDDATEKEAPPRTLSPVEHAFKPMVDFGGAEGSEDPKAAPAAPSGLQQYQDQLAKLVGVLSDLKEGKPDVDTTKVAKDFETAFRAANELLTSQTGFTRPLLAPYLLRPITGAWTGVVNDSGSAASGLWEVSVWDKWREKLAGKYPFTKAQQDATIEDFSEFFRPETGLLWGFFNENLSSTLAHEGDAFIPKRRFQSSVAYTGPFLSNCLARGNKITKGTFPEGSETPVVAFDVNLHSVSPDVSEIMIEIDGVSNTYRNTPQEWLSTQWPAPEAKSRGARVRIRGYSGLDEVINRPGAFGIFRLLDAANEIKPGTAGGRASGTATLVATWYVRSESTFFKLDIRPAKADTATSSSLFLGYDCPRVIAHQGGG",
                "MGLFGIARPTRPVVRAYGKVPWARDFVRVGSLDGNATRFVEWLERGLETAKGVIGGPWDVLFDTGDAQAFTFRSTPGARSAELLAGVALPSRDAVGRRFPFVVYVSLPGAAFASAPHCAPLVLNGFLEAARATAYQASSVDGPAALEALVARVTAPDPAKLDAARAEYDGWIPTEAVSTLALRLLGVAEPLRLAHAISALADAVYPVRADEQTRSRLAIRLPVGQPRAFSSALWIDIFLHIAAWRKTTPTAFWPLSDDLGAMILLPGEATDPVLAELWAPSPMAEQVFDVAWPFAQGRLDNPLAEQIGQSISVSMMLQTLGALG",
                "MAESLEQLVARVAPLKAPIEGAIPVGADTSYDADFGVIKTEIDKLAAMSGVAPNWKAVIEGCTELTTSKTKDLRLLVWLAVARLHDAGLPGLLEGMVAVKEVAGEHWEAMHPPAKRARARGALAGWFSDQVAAQIKPKKFGHPDAEVLRAVEVYANDLDTFFAEKLADSYPGMGALRSELRGKVQELPPAAAAAPTQSAAPAASPPPATTAAAPSGDSSIAVAPAPIVGGEQDVLNALRSVSKTILDCAEALRKADPAKAWAYRLQRLGLWLVVQQAPPNEGGKTKIRGPGDAVKRLETMQSAEQWLPLLLACESMSNSSIFWLDLQRLSALAMDRLGALFIPAREIVGREVVTFLERFPAIPDLAFADGTPFANPATRAWLKEETTKHAGGSGGGGSSRLSEEDEEIAKRFAEAKDLVAKGKVADGLALGAQLATRGADGRMRFRSRLTVAKLALQGSKPEVARPLFRALQAECERYQLDDWEPNLAAEVYAGLLASAAPKEDTGLAFERLCRLDPAAALKGGQ",
                "MAKEGSVAPQERVNITYKPATGDAKEEVELPLKMLFIGDFVGREDPRPLEERKPINVDKDNFGQVLAEQKLGVTLQVPDRLSGDEGAQLALNLKFKKLSDFGPDALVEQVPELARLMELRRALTALKGPLGNVPAFRKKIQTLLEDKDSRAKLLQELGLSEESGG",
                "MAEESQQSEKQTTTAEGSLLDEILAETKLTPKDDGYDIARRGVQAFIAELLTPKRADERIDKALIDQMIAEIDTRLSAQLDEILHAPEVQKLESAWRTLKFCIERLDFRENIKVELLNCSKEDLLADFEDAPEIPKSGLYRLAYTAEYGQFGGKPYGAMIANFDFGPGPQDIALLQSCASVAAMAHAPFFAAAAPMFFGGRDYLGIPGLKDLKAIFEGPQYAKWQSFRESEDARYVGLALPRFLLRLPYSDKTVPAKTFNYTEDVIGKHDSYLWGNAAFAMATRLGDSFAKFRWCPNIIGPQAGGAVEDLPLHQYEAMGEIQTKIPTEIMISERREFELSEEGFIALTFRKDSDNACFFSANSCQKAKYFGTSPEGKEAELNYRLGTQLPYLFITCRIAHYLKVLQREQIGTWKERVELETELNKWINQYVADMDAVTPAVRGRRPLRKAKITVSNVEGNAGWYKVDMQVRPHFKYMGAFFTLSLVGKLDKE",
                "MRQAILLALCLAPLACGNKPPATAYLHEPTQGHASSLARDMDVDDLEDGSKSLKPGAMRLRPDVCAEVPLTPAYERISANALGGFLGDHGFEFKTEAARHDLVYFDVKLPGSTMRLRVATLGSAPEAARDLHEALLEHGRGSWGVHRSNIAVLAPIGSPSQIVEVAVATKLACWGVLTVAGRDDVFVVPGGYAEL",
                "MRWATVCAVFGAAVLFGCKSIPVPEAFENRVFYEYGDISAQQLAEYERPYPPLDHDQEPPSVSFIGVQVLGGTVRFSRPTSWVIRNASNEPAKRFIEYVSPSQLVFTISEQVESPEEPWSFILDRYQAAAEKAGAKIESEPFPNATWNAQARGFRVRRYVRAPKAPFETACLEYIVRSDNRVLLVQIVHQDQTVKPVQDEVMRAFTSMQVL",
                "MARLREAGHTFSFFQAVQLLHRLTPNAVPLGELGPPVKEGIRLHHDSRLIFAAGDVSAIRELADGRIELVATFLGLTGAASPLATAICEEIEQAEEEEAQRLRDFYDIIHHRVLSLMYRAWKKYRFAAGFRTGGADQFTRRAMAFVGTDLWGAVPSRGLPPVILLSLATTFAQRTRSARMLELVLQRMFEGLTVRVESFIPRRVAIPGDQQVSLGVVRTTIGEDFTIGTHVQDRSGRFRVHVGPATFDECSTLMPGGQHYATLRDVVAQFTRGILEAELEVELAAESGVSFQLASRASSTLGVTTRLFSAERGQKTRMRTLLSDSPGDTRAVLVSE",
                "MDRTVLTGYDSSEGSDLRAATPHWSPRPLFNKYYQDELAYLRDLGQEYAAKYPAIAPMLAGRGSDPDVERLLEGVAFLTGRIRQKLDDELPEVITSIATILFPQLTRPVPGTGILELTPLPNVLRERRIVPRGTEFDSVPVDSTSCRFTSTADCEVSPLAINDARFQQVSTTEQHLRLEVAVAPGVTLDQGVPDRLRLHLSGDDRLALTLLLWLMQRTRDVRIVAPELGATSERFVSLGKRALHQPGFAEDEALLPLGTSVFPGFRLLMEYNTLPAKFAFVDVLGLRRVLELEGIGNRFSLVFVFERPFPITNQFPPETVKLNCVPIVNVFSTTAEPIRLSSGRERYLVRAAGLPGDQGEVYTITRVEAISRGTAVRQELPPFMDFAHAQQMGGRQVPYYSLHLDPSVLHEGADTLISVGTPENQQLALDADILSIELLATNRKLTNSVRAGDVSRATSSSPAFATFRNLRAITSHVPPPIGTDLQWRTVAHATASLRSVMELDVLRAILAVYNLQANVDQQASRANELRIEAIKRVDATPTERIYRGSPLRGIAVTVELDETGFANEGDMYLFGCVLERFFADYVSLNSFSTTIVQGVKSRVQYSWPPRSGSLTLI",
                "MGNGPSLLRRIQRQELANPGSRVNLQEVRDSILAHLRTMCLTREGTMLTRPDYGIACVSEMVHNFPDAIAIMARSIRHTIETYEPRLTNVRVRHVPGPDLILRFEISAQLTGNRSNPSLQFETTIDTTRAIGVH",
                "MKIEGVTQGPFKGESKRNEKAEYLTGLAFKHEIKSPRDPATGMPSGKRQHGPITIVKEWGASSPQIMYAVCRNEILKSVVFEFFNTSDEGNEQMYMKITLENATISRVNGTTGGANSENSAKSTVQWDTMELEEVEFTYQKITLEDMLQQTVAHDDWKEQAGGS",
                "MTPGFPVALTSILAIVAGLAGCGKPLESRNPDPSRQAAPIPACVHRIPGLQTGGGVQGAVREPEYWKLVFPGFAERRMYLPPDALACTGAAVFQDPAFAGVSPVHEEAGAVKEGDIIYGGGGAQLKLLWFQTHRTSDGGVVGPLAMVRVADGVGEVYAVGVHRGRAQPRLSLQRMGPEVLAAVLDEGCVGRTEGQPCESTVTLYRPFHGEMRQLEQIAVERVAFGEDSEPGVIGRIEYRLVSSIDYKEDRVVILEQITATDSEQREVRHAEVEYTRTLGGGAETKSAVHSGEEPTGTGSLWPLVVTRISPPKTGAESSSGEGSEDLPESGD",
                "MRTRPTLGSTLATSACLTWFTGCAPGAGGAPNPGTGPFETGGSATGGWGPDLGTGGQVIVNDPTDDPPTPGCGDGVLTEDEACDDKNLTNGDGCAGNCRSLEVGWSCPTPGEPCIPIAICGDGFVAFPELCDDGNANPGDGCSATCRFEVGFKCEGMPSTCTPTVCGDGVLEGAESCEDDDTVPFDGCSTSCQVEPDCTAGACTSECGDGLVLGEECDDGNNNDGDGCSADCRQEPGYVCTVPQPGGYMTVPAIFRDMRASHSDFQPDTVEPRDMPVPGMVAAMLGSDGKPSYTAVSGSYVASAQSFAEWYTDVPGTNASFVSTLTLWDNGNGGYVNRYGPNGEKFQKIKEPSSCWCGTADQPDHDANGNVIPCSYCPYDADESTPQCEEPGSTSCSPGGACEDYFDCILEGNTYYGLVVEEEHDGNPLFFPLDDSTFTDAGERASANIPPSFGGWLEEPGAPRHNFHFTSEVRYWFQYLAGETYALDFTGDDDVWVFVNQHLAVDVGGIHEPVHATLVIDGTGQASVTYAAAEGGATTRSGPTDLGMVDGNVYEIAVFHAERNTTVSTFKLTLEGFATSRSECGPICGDGIVSLGEQCDDGVNDGGYGECSAGCVLSEFCGDGIVQEGEECDDGNNFDSDGCGSACRNILIR",
                "MRNHPNPRNGDASGTPAPEPPPNPAAYTRPGEVPGGRVPDVAAEIQHRRRVVLIVDDEPLNVRLFVEALKDEYEVRIAGSGAGALREIGQSPPPDLVLLDVTMPDLTGHQVCRIMKAREETRDVPVIFVTGRDLVTDETQGLDVGAVDYIVKPVPVPVLRARVRTHIELRRRTELLAALTATDGLTGIANRRHLDATLAREWRRCMRRGSSLGVVMLDVDFFKRYNDRYGHAAGDDCLRAVAHAVSGSVLRAGDLTARFGGEEFAAVLPDTDLPGTVTVAERIRQAVAALALPHEGSEAATTVTVSAGAASVVPGATEGGVEDLVQAADGALYAAKQAGRNRVAAADGQRPK",
                "MTRNPVQPGQPAPGAESVGSYSGGAEGRTVSSGQLGRSGNASVGVPDHPPSPAALQPLTVEIGPGSVVDRRYCLRRVIAHGGGGTVFEAEQMVSGRRVALKLVMPGDAGWVEKGARLQREARALVLAQQANVVQVLDAGTDATGIPYLVLELLEGRALNGILAARRVLSASEAVTIGLALCEALRHAHRRGVLHRDVKPGNVFITRNEVGDEVVKLIDFGIARVAKEETAGVRITQVGAIVGTPEYLPPEQLLAREDCDHRVDVYSLGVLLYECLTGGVPFEGSFGEIVLRVSTEPVPPLRARNPAVPAQLEAVVMRALAREPALRFHDMAEMAAALEQLLPDGNRAQVLIRPQAEGQPPAPPLRAVTEANQKAPAAAGFEGRRRFARAPYVTPIRLVLPDGSVVDGRTEDISEGGLLALVPRRCESELPIQLRFALPMTGRIVTLNARSRWVRVARVGAAAGLEFIDLPEDCRAAIRTYVSLMRGE",
                "MTWATIVLAVLVTVLLWRELARRRAGSPNGARPLDATAGEPPHPFTACPDPPRRADALIPGRADAVPYSTPSLRPARLHRHESVVGGAAAGSATTVFVVRVEVSGSSARADSPLAVAMLAGSRLVAAAGASGRVTHLREGMFLVTVEGVTPEQTATQAEAMRKAVVGTPLVTSKGDLLPVTCSVSFARFCAGDPALSTSSLDELVERTETDGEEGRAMRKGGAE",
                "MSSRLLPQFLALTPILLPLLGCGGDPEPSSTGSLALRISQPGGDEAAMLGAAVSVSKKDDGEPVDLAAANPSPVVEASVEGGPWEVLTGVEADTSSDLTASM",
                "MQTPTRSQHPFWSVVPLEAIACAVVFLVGVLAPLQRLDDLVNGQLLVALGRSEPPASVILLMLDDVAIRDGCAGRLTDALQRGGAKGALVVPPAQDLCRIADSIGGRRPVAALPRGAVRTTAGGYVVGWVPRAADRATLAAFGIEKAPWVAPRSFQAIPAVPLSEVTSGRVPEGALRQRIAVVAIEEPMWSVGVGRGPFANRVAAAVAAAVEDRPRRHLASGFTALGTTVLAALLLLVARSRWRAPFRLIGSLVPVGGALGFVGAGLLGHGYLLGIPSAVLALGSGLSLAALPPFLAARRADAAARRMLHEIAELGPASTTELADSEFWASLPRRVAQVHPAEGVLVAELPASAWRLRVHPNGDLTEAIISERRRDIRRTPFTDESGARRPHVHRGFVAMKDVPTVLVPLEAQGEPEGYLCLIGQSAEQAFLQHPEVTQRIADDLAHLIRHRRLARHRAAEWRRPGGLDVETTMQGATSMVDGARGALHRLALAHEVIAAAPVGLVHADAFGDVRLMSEAFRRLYLTVGGTAPAPGAGGNFPPGVLTLAEVLDVLTRAGGQAALHLEALPEEPVSFVVIGSHREPPTDSALLVAVRRFVHQDVPGTIVSLVEAAGASTIETSSTNIERLPDRGDPLVVFSLAQLLRDVVDDVSRRTQGRIKLQTPRILAHVVGHRRELTAALVDFLTEAAGADGKRSAPILTLKERQYRIELTIMDVQLGAPTGAVRRTLLAPSQPPPGLLGLGALTRAVENSHGSVAFRQEEGWGIRLTASLVRARPRVEPEPAAAVVALPPAARIPEKKP"
            ],
            "species": "Polyangiaceae bacterium",
            "taxID": "2268199",
            "families": [
                0,
                0,
                0,
                0,
                1410,
                0,
                1666,
                0,
                2044,
                1409,
                2041,
                2049,
                2040,
                2039,
                2038,
                2037,
                2053,
                2042,
                2043,
                2044,
                1408,
                1407,
                2048,
                2047,
                2046,
                2045,
                1406,
                0,
                1931,
                2018,
                0,
                0,
                0
            ]
        },
        "assembly_id": [
            "MBN2194440.1",
            "GCA_016933275.1",
            "https://ftp.ncbi.nlm.nih.gov/genomes/all/GCA/016/933/275/GCA_016933275.1_ASM1693327v1"
        ],
        "species": "Polyangiaceae bacterium",
        "target_family": 2053,
        "operon_type": 29,
        "operon_filtered_PaCMAP": [
            6.439157485961914,
            -0.6621966361999512
        ],
        "operon_PaCMAP": [
            -6.556364059448242,
            2.3765456676483154
        ]
    },
    "WP_051524109.1": {
        "flanking_genes": {
            "relative_starts": [
                -25483,
                -24293,
                -21165,
                -18012,
                -16384,
                -15828,
                -15008,
                -14455,
                -12897,
                -12424,
                -10619,
                -9549,
                -6854,
                -6236,
                -4893,
                -4169,
                1,
                949,
                3785,
                4515,
                5655,
                6761,
                8264,
                8660,
                10894,
                12681,
                13411,
                13987,
                16299,
                18592,
                20084,
                21576,
                23012
            ],
            "relative_ends": [
                -24290,
                -21162,
                -18046,
                -17068,
                -15878,
                -15076,
                -14475,
                -12953,
                -12421,
                -10583,
                -9546,
                -6913,
                -6276,
                -4890,
                -4186,
                -21,
                921,
                3429,
                4318,
                5624,
                6770,
                7018,
                8467,
                10714,
                12201,
                13256,
                13872,
                16296,
                18152,
                19776,
                20467,
                22850,
                23814
            ],
            "ncbi_codes": [
                "WP_027705834.1",
                "WP_027705835.1",
                "WP_027705836.1",
                "WP_027705837.1",
                "WP_169734020.1",
                "WP_027705839.1",
                "WP_027705840.1",
                "WP_027705841.1",
                "WP_027705842.1",
                "WP_232012841.1",
                "WP_027705844.1",
                "WP_027705845.1",
                "WP_051524105.1",
                "WP_027705847.1",
                "WP_027705848.1",
                "WP_051524106.1",
                "WP_051524109.1",
                "WP_027705849.1",
                "WP_027705850.1",
                "WP_027705851.1",
                "WP_027705852.1",
                "WP_027705853.1",
                "WP_027705854.1",
                "WP_027705855.1",
                "WP_038279136.1",
                "WP_038279139.1",
                "WP_027705857.1",
                "WP_027705858.1",
                "WP_051524110.1",
                "WP_027705860.1",
                "WP_027705861.1",
                "WP_051524113.1",
                "WP_156934049.1"
            ],
            "starts": [
                986,
                2176,
                5304,
                8457,
                10085,
                10641,
                11461,
                12014,
                13572,
                14045,
                15850,
                16920,
                19615,
                20233,
                21576,
                22300,
                26470,
                27418,
                30254,
                30984,
                32124,
                33230,
                34733,
                35129,
                37363,
                39150,
                39880,
                40456,
                42768,
                45061,
                46553,
                48045,
                49481
            ],
            "ends": [
                2179,
                5307,
                8423,
                9401,
                10591,
                11393,
                11994,
                13516,
                14048,
                15886,
                16923,
                19556,
                20193,
                21579,
                22283,
                26448,
                27390,
                29898,
                30787,
                32093,
                33239,
                33487,
                34936,
                37183,
                38670,
                39725,
                40341,
                42765,
                44621,
                46245,
                46936,
                49319,
                50283
            ],
            "directions": [
                "+",
                "+",
                "+",
                "-",
                "+",
                "+",
                "+",
                "+",
                "+",
                "+",
                "+",
                "+",
                "+",
                "+",
                "+",
                "+",
                "+",
                "+",
                "+",
                "+",
                "+",
                "-",
                "+",
                "-",
                "+",
                "+",
                "+",
                "-",
                "-",
                "+",
                "+",
                "-",
                "+"
            ],
            "names": [
                "efflux RND transporter periplasmic adaptor subunit",
                "efflux RND transporter permease subunit",
                "efflux RND transporter permease subunit",
                "LysR family transcriptional regulator",
                "copper resistance protein NlpE N-terminal domain-containing protein",
                "hypothetical protein",
                "type VI secretion system contractile sheath small subunit",
                "type VI secretion system contractile sheath large subunit",
                "type VI secretion system baseplate subunit TssE",
                "type VI secretion system baseplate subunit TssF",
                "type VI secretion system baseplate subunit TssG",
                "type VI secretion system ATPase TssH",
                "type VI secretion system lipoprotein TssJ",
                "type VI secretion system baseplate subunit TssK",
                "type IVB secretion system protein IcmH/DotU",
                "hypothetical protein",
                "type VI secretion system-associated protein TagF",
                "OmpA family protein",
                "type VI secretion system tube protein Hcp",
                "type VI secretion system protein TssA",
                "hypothetical protein",
                "PAAR domain-containing protein",
                "hypothetical protein",
                "carboxy terminal-processing peptidase",
                "M18 family aminopeptidase",
                "DedA family protein",
                "DMT family transporter",
                "hypothetical protein",
                "ATP-binding protein",
                "hypothetical protein",
                "hypothetical protein",
                "RelA/SpoT domain-containing protein",
                "IS5 family transposase"
            ],
            "sequences": [
                "MSKTSSHSAPRRKGRIGVVLVIAVLAIGGYGYFHYGKSRPQEEKTARSISVLYEEVVLKDMPVEVKALGTLSANATVTVTSRIDGQLMKLHFTDGQYVQEGQLLAELDTRTYQATKAQYEGQLAKDNAQLRSEKRKYERYQQLFQNGAISRQDLDTQRASSEGYEGSIKSDQAQIAAAALNISFGRIVAPISGYTGLHQVDVGNMVHSSDTTGIVTITQTQPMALTFSVPERYLSQIMGMLRDSKTMPVQVMDAFGRSVLAQGAVSYASNQIDINTGSIKLKALLPNTDNQLYPNQSVSVTLQLGMLHNAIVVPTGAVQWNDDGSFVYVIGDGDHIRKASIATGPVSNGYTVIDSGVQAGERVVIQGIDRLSDGVKVSPLKQSDESVAKPEAQDKKA",
                "MNVSTLFIRRPIATLLLTLAALCLGGFSYRLLSVSALPQVDYPTLQIVTQYPGAGPDVMSTTVTAPLERELGQISGLSQMYTTSSGGASVITLTFSLETSMDTAEQEVQSALDAAEANLPSDLPSRPTYTKVNPTDTAVLSLAATSSSLPLTEVQDVLNNRIALKLSQVSGVGLVSLEGGQRPSVGVQIDPVKLAAHGLTMEDVRTAVSNSNVNGSKGGLDGPEHAMTLAANDQLQSADDYADIVLKYENQNVLKLGDVATLARAPENEYLSAWANGQKAIVVNIQRQPGANVIEVVDRVKALLPSLQASLPASVHLDVINDRTQTIRSSIHDVEVDLLLSIMLVVVVCLVFLRTLGATLIPGVAVPLSLIVTFGVMYLADFSLNTLTLMALTIATGFVIDDAIVMVENIQRRMEDEGESPMQAAINGAGQIGFTIISLTLSLVAVLIPLLFMGDVVGRLFREFSITLAVAILVSMVVSLTLTPMLCAWLLRKREITHHETARKGIMGRLLDWPMAQFERLTAVYDRSLQWVFGHQLATLAVAVGCVVLTGLMYVSIPKGFFPAQDTGLIRATVVAPQDVSFAEMERRQGRVVAQLLKDPAVESVSSIIGVDGTNESLNTGRLQIALRSYDERGESAEQVASRLRALNDQLMGVKVWFAPGQDLSVDAITTPLPYQFTLDAVQRETLAQWMPRLREALQKQPAILDVTDNLQNSAPVLALTIDRAQAARYGITVADIQSALYDAYGQRLISTIFTQANQYRVVLRVASAYRQMPSDLEHIRLAGSTTDANGNTVMVPLTQLVKVEQRVGYQQYTRLDQLPAVTVSFALADGYSLEDAQAAIRAAATDIGLPETVSLNYQGVMSAFSHISDNMLWLIVVAVLTMYVVLGVLYESFIHPLTILSTLPSAAIGAFLALMFTDTDFSLIALIGLILLIGIVKKNAIMLVDFALEGERHMGMTAHEAIHRACLLRFRPIMMTTLAALFGALPLMLATGTGGELRRPLGLAIVGGLSLSQLLTLYTTPVIYLFFDRIAQRYRRVEQEAE",
                "MKGVALFITRPVLTILSSLSVLLLGLLGFSLMPVSPLPQIDFPVIMVRASLSGASPETMSSSVAAPLERALGKISGVNELTSTSSQGSTRIIMQFDMDRDVDSAARDVQAALNAAQSLLPSGMTSRPSYQKMNPSGAPIMMLALTSDIMTQPQLYDLVNSVLQPKMAQVNGVGGTSIYGGAAPGIRVDIEPLLLEQQGIALTTVKSAINNALPDKPVGVLQGDERQWWISTNAQQVDAVKLRDVIVAWHDGAAVRLGDVAHVYDGGETLYSNGYYNGRPAVIIGASRAAGANIIETVEHLKALTPQLKALMPEGVQIHTVLDRSGGVQESLRATEEALLASIALVVFIVYLFLRNWRAVFIPACTLPLSLVGTCAITYLLGYSLDNLSLMAMIIATGFVVDDAIVVLENVIRHREMGKGRLQAAIEGAREIGFTVMAMTLSLIAVFLPILLNSDMIGKLFREFAMTLCIALIISLLVSLTLTPMLCARLLKDPDHSKPLYTRQRTLARLHDMVVRLGQGMTHGYMRSLDWALKHRRLVLCGFLGTIVLMGYFVTRVEKEFFPSQDTGVLMGRLRADQATSSQALIPIVNQFNEEVRKDPSIEHVVSSTGSGGFGSRNTASYIIQLKPISERDATADQVVQRLTARLSKLKPGVEFNLRSMQDLMSGGRSANAAYQFTLQSDDLALLREWTPKVDAALRKLPSLTGFENDSTARGREVRLIVDRTQAERYGVNMADIDDFLGNAFGQTQVATRHEVMNEYHVIMGLAPAWTAEPEVLDMLSVINDDGQRIPLSAFAHIETGSAATSVDHEDQMATMVIAFNLVPGVTLNDVQDDIQQTMTKIGLPDKIKSGFGGSQKMFQQSSSALPLLLVAALLTMYIVLGVLYESLVHPLTILSTLPSAGLGALLLIDITGTRLSLISFIGILLLMGIVKKNAIMLVDFALAHRRQQHISEERAITEACRQRLRPIMMTSLAAFCGALPLMLESGGSADLRRPLGIAIAGGLVVSQLLTLYTTPVIYLYMARFEQWLLRLWLHIRPTQ",
                "MSTARPQRFSGLKGYIDRRMTIKHLRILTAIARYGKLSEAAHSLNTTTSNVSKTLKEIDEFIGERLFVRHNGMFKETERSRHLLTLANDIFSAMDRTKERLDQHPPLHPHTTIMIGYYRTLMSGRAHTLWNKLVLTERSSSVMLTRLSPSDLRHQENSRQDFDIILSSSDLRPFLHFPEWHLITRPLQDLVFMTSEQHRTAPPRSFFLPACSESVNQVLTHYIHKYFPDHESISYYDSLHSILEVLEHPGACIAAERLDSQQIAQSVPIRVIQSMNHHGLHYQAALNVGLLERKGLLDDIDALLREIAIAEQGS",
                "MSSWHGLMRFDTGFFGGKRGMNARFITAIAACVLFLSGCAGHDKPAEQTITYDPVMRFKGTLACSDCTAIGADLSLYQDIQTGEPKGYVLNETHVDAPGGNFTSTSWGEWSKDLQPQPPVYRLVVKSSTVRTTERAFELKGDVLSPLEDHDSEHAHELRRMAPLAPVK",
                "MTTQTFDVESFIRLRKQTRAVSDMLRQQASDYLSTLSLLINPQRVFGEFLQGAPRGSTRESQHAFKEFKTLYEQIAMTAPFGLINELEVPLDLMNTRPVLYPYEYDRRVEGLRQPVRILNPARWVVGFEGFELARFRRLMRDPNRSNAELHRFVVHYLMLFFCINRTAGLGRLLLGLRFPIGFERVREFGDLPLCVLGSPLKSRLPSDDMIRNSTEIAGNNAFEELVDESAIESIEDELKLRLQRVVASL",
                "MARESTQQKLSRVRAPRVHITYDVEVGDAREQKELPFVVGVVGDYAGNPLTPPPKLKDRKFVSIDRDNFNSVLKGTKPRLTYRVNNTLTNDGTQLPIELNFTSLEDFEPQNVVKQVEPLRKLLEVRNKLADLRNKMGGNDKLEELLMDVLQNPEKLRTLGAEFGSEAAAGDTDQEQD",
                "MSDKEQQVHVETLDAEPEVFAPPASLLDSIISESRVARSETERERTRDLIGELVSQVLEGEVTPSKDLIAVLDARIADIDALLSEQMNEVMHANEFQQMEASWRGLKYLVDQTETGTSMKIQMLNASKKELIRDFKSASEFDQSALFKKVYEEEYGTFGGAPFGMLIGDYEFSRSPEDMYLLEEASHVAAAAHAPFISAASPELFGWDSFTDMAGPRDLSKIFDTVEYAKWKSFRNSEDSRYVGLTCPHVLGRLPYGPETTPVEEFNFVENTDGRDHNKYLWMNAAYALGARVTDAFAKYGWCVAIRGVEGGGLVEGLPTHTFETDDGEVALKCPTEIAITDRREKELSDLGFIPLVHCKGTDYAAFFGTQSTQKQKSYNTDLANANARLSAQLQYIFATSRIAHYMKAIMRDKTGSFASRKQVEQELNTWLSQYVLLDDSASQEAKAQYPLREARVEVAEVPGKPGVYKAVTYLRPHYQLDELTASLRLVAELPQGARS",
                "MTRRLVPTLLDRLLDDTPHQRVEAQPWRLCSLDDYKQSVVRDLEVMVNTRRELLSESLDFYPALQGSVLEYGLPDFIGKGVHSTEDRQLIQRQLELAIERGDHRFRNVRVILADETKQSRMLRFRVEALLVLVDVTRPISFDAVLQVNTQEYKVQNLS",
                "MMLDDLLPYYEREMSHLRFLGQEFAREYPKIAARLQLEEDNCEDPHVERMIEAFAFLSARIHRKLDDDFPEIVQAFLEVLYPHYLRPTPSLSIVELDPGANSNLTARYDVPRHTELQSHPVDGTVCRFRTCYDVTLWPLRMARSEFSLLERSVFNGHDKDWVAQLSLQFETFQNVQLGKLGLDRLRLFIDGESTLMHHLYELLFNNVARASIFVHDGQREREIRLPPDALKPVGFQPDEGMIDYSERSFIGYRLLHEYFTFPDKFMFVDITGLDRALSGINAQRFEIRLAFSDYEQGDRLVRLAQNVNRNTFRLGCTPIANLFPQRAEPIKLTHTRPEYAVIPDVRHQHGVEIISIDRVIRVKKTGRNDELSVCHPFFEPRGSDMERNHQSYWLTRRVPTARETVEGTDLYLRLVDRELELLGASSDTLSLTLTCSNRDLPQMMSFGNEHGDFSLSQTQVVSAIRCLRKPTESVRAPLGKGMIWRLVSHLSLNHMSLTSRGREALLEMLSLYNYRDTLATRKQINGITDIASAPTLTRIGHPRPNFVRGTAITLEMDESQFTGSGIFLFGMVLDHFFGQYCSVNSFTQLTLRSRQRERSVVTWPPRSGELPLV",
                "MATQVRGTAPGLIDQARAEPYRFSFFQLVRLLRLYYSRAGRMDPEIRPHDDPLRFRTLLSLGFPASEVHDLDFENPQRQSAWGEALTSIEVTFLGLVGPSGVLPRPYTEMLIDRHIQYRDDGAHAFMDMFSHRMTALFYEAWQKYRFHIEYERHGSADVETYLLNLLGFAPSQVKQLKTPASGSVRRELFGFFSGMLAQRPRNRLNLEAMLGFYFEVPCKVRPFCGQWLDVPREQRTRLGGQHARLGQSAMLGRRVWDYQSCVRIEVGPLDLDQFRRFMPDQPAHAELVSLARLYLGVECDIEIELALAAEHIPAPRLGAQVGNVRLGWLGWLKNKTRAGQQDGRATFRISFDGATS",
                "MNLKSLFAKLNDVTREAMEEALGLCLARRQYEAHIEHWLYTLLGREDSDLVHVMQHCGVSLDALAHELDDNIETFRTGNANAPSLSPMIVTLIEKAWVIASIEQEVAAVRSGHLLLALLDDRQLRRDLVRRVPSLDELSADALRHEFSAATEGSAENGVAPFSVAVAADGSESAPRRGNGKTPALDQFTIDLTERARAGHIDPVLGREQEVRQMVDVLTRRRQNNPILTGEAGVGKTAVVEGLALRIVNGDVPRPLQNVELRTLDLGLLQAGAGVKGEFEERLKNVIEETKRSLHPIILFIDEAHTLIGSGNKEGQGDAANLLKPALARGELRTIAATTWAEYKKYFEKDAALARRFQVIKVDEPTEEVAIDMLRGLIGRMRDHHKVEILDEAIEQAVRLSHRYITGRQLPDKAVSVLDTACARVALGQSAQPGALEDARRRLDNLDTERQQLEYEQARGAHHDARLAELAEIRAGVQQQVEVLNARWQAQCEAVERWNELNQRLNALDAQDNGRDELMAELGQAREALETIQERDPLVHAHVDGNTVGAVISAWTGIPLGKMVRDEMSTVQQLPSLLGERVIGQDHALAEIGKRIAISRAKLEDPNKPIGVFLLLGPSGVGKTETALSLADTLYGGERNVITINMSEYQEAHTVSSLKGAPPGYVGYGEGGVLTEAVRRKPYSVVLLDEVEKAHPDVLELFFQVFDKGVMDDGEGREINFRNTVIILTSNVGTDHMMKRCLNVDTLPVPQSLVDEMRPLLNDVFKPAFLGRLNIVPYFPIQKDVLRNIVALKLERLRKRVKRNHNAAFHYAPELVDFIAERCVTADSGARDIDNFMTGHLMPELAEHVLARMADDTPIEQLVIGVNEEEGTLDYQLS",
                "MKALQGYKTLLKGLILLSIFGLAGCGVGSRVGDQMDGGLGDMLFSRDKVTTVQLKGDEKLNPDPSGKPLSVVVRIYQLNAVDAFRNADMAALWSDSKGVLGESLLSERTVTVVPKGTAKDSSKLSPDAQFIGVAAFFRNSTGAAWHVAFSAQALRKDGILFSSDGVQLTLKDNRISIERGTDVLAASAAKKR",
                "MSKHNRVMWSEGMFLLPQHFQYQDDFHQHQLAEAGHRSTPFNWGIQHIEIDQEALSQGVLAFHRLKMVFPDGTFYDAPQQDPLPASRDLNALTRESRLKVHAALRLTEPYAVNCAEDERDQRATNPRYRRQFEQLPDLNEGTPESELTMMPLNVVILLEGDSLDGYTHCPLAELNRAASGGFGIEPRFVPPVLHLMSSEELLVIVRRLTGALMAKHDAIGGRRRERADQVAEFGSGDVTLFWLLHTVNRVYPQLAHLLAHPQLSPEYLYRVLADLAGSLMTFSMQYRLSDIPDYDHAAPAASLFTLDDMVRELLDTVIPDKYIPIALEQTAPSYFIGRLHDPRLAEADFYISVHADMPGSQLLELVPRAFKVGSPEDIEVVVNSAMPGGLLVHASRLPPAIPVRLDNHYFALEPNGAIYDRMMASQAIAFYVPSGFQNLKIELMAVLK",
                "MSENAAIQKQGSVTLRELSKDFISMVLMVRRGQQVESVDAFMSSVDEFFRGFERDAHLAGYTAEQAKDAQYALCAFLDESVLNTPTSNARQHIELHPLQYKYFGVHLAGEGFFDKLETLRRDVRAHLDVLEVYHLCLALGFQGKYRLDKGDELRYLTNTLGQDIARYRAPLPEELAPHWQLPDQVGQMLRHEVPLWVYLVLIVLVCVGVYALLNGLLGHQVDALSSVLKSLFTSA",
                "MKRLLRLLKNFWFVSIALWVVVALASVWTLFRFYPETGREARWIAVALVSAVWLLAVVLRQYRRIRAERNIESLVEREVDRSVMSGQHDETEYDALRRRLKHVIERLRANRTAGGRGQTALSELPWYLVIGLPSSGKTSLLGNAGLNASVVGGSAMAGQSGTQSCDWYFSPEAVMIDTAGRYITDDQAASEFSEFLKLLRRQRRQAINGLVMVVSLPDLLGMSPEERGALARQLLDRASRYRKALHTLPPIYLFFSKADLLPGFEETFDGLDAEARQQPWGMTFSVDEIRNAGIPNVFPGRFDELMGGLEGHVQQRAAQMGQSVENAMLRFPDYMAELRNVLGDFLSPFDATRAEEDVPAVRGVYFTSALQTENRLPSILDEHVRTTFGLQEQGSGDWVDNDPGSRIGERRYFITGVFRSVVFPDRYLSRHIAQGGRLHALSPWTLGAGLLVGTAAIAAGATSYIHHHRALNQLDDELTQASPCAEERLNVLADQLHQFNGGSHSPLPFDRELGLDPTHRLQPMVEDAYFTGLKQQALVPVSNYLASRLHQLDALAQATQSAAESQQAAPRNIRNGKTARRVAQQTREGRQRAREQLMQPQGVARVTSLGDVRSQVQAQTLGRVQDAANSVRSDLQQGLSDGTQHLRESGLSSLRSLHQSSNDGDAVNPALSRALTDNRLTPEQVAQLDESYNALKLYLILAEPEKHATAEDVRFVNDTLPQVWKTVAEQQGESISDDDIQRHVAVYAGYLQRRHAPALGRDETLVERARLSLKGFLNDQSLVDRKYLQFQQDVRQRYQSLTLASMVPGNSRQLLYSGESVPAIYTKKVWDEYLRREILDAAATDLRVETDWVLDDSGSAERMESKTSFVRQLMARYKHDYIEAWERFLGATGVRRFDSIDTANSRLSLLSDAQQSPIRQLMLAVRDNTRWDAPLDNALLNKQNGQDSRGFWGKAMDVFSSDDGSIAQARMSQISDLPGFHDGVLADHFAQVNALFENDGSDAAANKDAVMDRYLRELRQLKVRFDNMRRSQDVGKASKELISATLANNGNTEFTVVRNDIAANIDISDAALPQALQHLFSDPVERAWETLYAPAGQQLARAWGNRVDTPWKQKIADRYPLANSGNEASIRDLRDFVDPNSGRLVAFNRDEIGALEEGDFDNMLVDPRMQETIRNGTALGTVIDSLADPQNGFEIMVEPSPYMTQIMLTVDGQVQDYRNGPQPWQHFTWPGDLKHPGARLEVTTLDNQRYTVANFPTRWGLLRMIDTAEVQDVDAVRQRFIWQTPAGPVSFIVRNFGGIRLTDLKKVHALTMPRLNTASPEAAAPAAEASEEGNDSSVVSDLVDKATDTATKAATSAATSAATDAASKAAESALGGVTGTSL",
                "MIGYFGKLPGNADFISYRATSEDLQAFDECLQVGIRRLMEEERWEMHFDGIPRCSFLFRASPQHWLVGEMASSRDASGRRYPLMTFQRLPYQVQGDAFQAPWTLCEVNARCAGEIMQDAIYGHGQPTRFADALQALRPLNDGDLNLHQRLHARLLQELRLCDISEAMSKGYPEFIANAVLQRMTGLRQLCERAPMPPVVLPLPAEQALMRPVADIWTHWLTLIAPAPMSLLLLVHDFMRPRLLAFSQGNTSRVHRLLAGLAPRQERFDVLEPFDRFEPSLVQTALPDPGQSIGSCMARYAGYDDRT",
                "MNKLKYVFFKYQPYWMAAGFFLAIFLVWWLGVLLGFSSLNSLLVGILLFVVASAVYVLLLYRGVGQRQNLERLLMDSADEAVLDAAPADREEVSLLREQMLKVLDRLQQRDRRQKKRWPSFNRQGALYELPWYVLIGQPAVGKSTMVYHSGLDFPFADREQARIAGLGGTRHCDWFFSNDAVLLDTAGRYTSDQHEAGKWRAFLTLLKAHRPRRPLNGLIVAVSLGDLMEGSETERRELAERLRERIQETSDQFDARLPIYLMLTKSDLIPGFVDFQQHIMRTRPSTLLGATFPHQDFEQQSWGDTFTGSFDSLCAYWSSQGEHLQLNSDMQVLQQDPSLVAFPPELWALRERLSSFVGQLMTPSVNQRPQLLRGYYFVSALHETQSATGVHDRDIGRRFSVVPGPSAIGARSSNDGLIADVFRSVILPDQFLVERYTSNRRENRRKLAWVGCGLVAGAIACAIWGNAYVRNRDELLALQHALDDARQQDAQHPDQFTQWQSLDALRSAAAGYFERHHISGTPMAMRWGLYRGHDVEPLVRQRYFDRLRTVMLSPIEDDLNRTLVSLPTIPVYQRTTQTLNTHVTIDSVEPNARPIDNSANALAQFGRMALRTYQMMPINPREKVDVEFLKQHLAAFWYPVLPHQNGNNDAYDMKYASRQIDFYSEQLAQADTPHIRDNNFLLSSSRNYIDSLLQHTLNTVETITLESDTLFEFGRADYAGLQAQGRQQLNQIATRLVNTPSSRITITGFADSLGNATTNRQLSLERAQTIKRYLVGKGVPEELVKAVGAGDTRPLVSCDTGISRRDMIQCLAPNRRVEIEVRHRD",
                "MAFDAYLKIDGIPGESLDSKHKDWIELLSFDFGATQTTSATASSAGGASAERVNLSEFSIRKFLDKATPKLFESCCRGQHIKEITLHVNRAGGEQVRYLEVKLEEVIVSSTEIEGMAASGQQASTGSADAAQDLPSELIKFNYARIKVTYTQQKRSDGQGGGNIAGGWDRTTNRVYS",
                "MQEHKELALDALLAPIGDSGCGEDLGFSLLFDEIKEARRADPDYLSQGDWATELKLANWPQVIELTSEALCSQSKDLMLASWLCEALAHRDHFEGLAFGLHLMAKISSQYWETMFPEMEDGPEERLSRFSWLDSTLTQVVNELPLTQEHEYGLLHYQESRWVENLALQNPDAMEQALQDGKINAEIFQRAVVLSSTEFLRARHASVKVSLDQLALLTETLDQLLGDDAPVFRELREHLEQCVQLVERLLTDRGETLAPEEDVVSEDADVSASADSSDKASTVGGTAGAHAALRTTPRTREEAFELLNGVAQFFKQTEPHSPVPYLVERAIRWGRMPLEEWLRDVIHEDQVVDNIRETLGTQRRGESSEY",
                "MSSIYDELYRRRVSRRQAPIAEGRRHDLSAERLCFVDGVAINAAGRQLLGSGLPDDLPLASPCPLLVDTQGFPRLVKPIGMIALSGRHMGVEGRLDALWDVLSGSLDGLIRQLPDGESVDLVLTLPASISSWQQQALQQRITEQLIKHQVWKEGQSLCRVASSQHINALLAPDQSTGAMRWVFWCCMDTLLDEVQLRHWDSLSTKRSPLIAGEGGALMLFERMAPDAAPTKGRFWVRSMQQQHQRSASLAKRERTEALESLMAALIPDASTSDVAEDVPDIVPPACCMMDIGAGDAFMALFERWAGIYEPMANCFTLDLFCGWVGQAAQGTMLMMAVATVTEKDSAMLLSLSATDATAMTLLTPVEVADQA",
                "MKGIIVLGDLTTHGGTVISAQSTYTVGGKPVACMGDKIACPLHGINLIIEGESSMLVNGKPIALDGHRCACGCQLIASTSTHGHA",
                "MSREGILSVKQKWALDAQLGELLRGLEPQVEEHKPSPEEQFQERLHSLLSEFKLNKKEAVDIARLLC",
                "MSPFALPKHLMVLAACMAISLPSMATVSPAPGDQQVAREVASRIRYGHYENIRYDAEWSKRAYARFLDLLDPQHMYLLSGDLKDFGLLESNYANVFADGQLERPFELYNRFQQRVEARLQTLINWLQKDPHFDYTSHDRLGTDTDKQPWAITPQALDDIWRKRLKGAALSLRLTEPKLTDEQIAERLTKRYKEQLKHIRQTNHEDVLSLVLEAATSAIDPHTEYMSPSRSESFDIQMRLSLEGIGALLQADEEYVRVASLIPGGPAEKSGLLHPADRIIAVGNDDGSELTSVVGMRLDDVVNRIRGPKGSAVRLQIVPARAVDNTQTRIVTIPRDKVNLEDQAAHSKIIDVNRDGHVEHIGIITVPAFYIDFAAMQAGDTNYRSTTRDVRALIEELKAKQVNGIVLDLRNNGGGALQEANSMVGLFIDRGPTVQVRDARGRITLFADDQPGMAYTGPLAVLVDRMSASASEIFAGAIQDYGRGLILGGQTFGKGTVQTLVDIDHGGELRMTTAKFYRVSGESTQERGVTPDIFFPNLIDNKDIGESALPNVLPWDVVRPVHYTRYIYPSLQLDKLKQLHEQRVAHEADFLYLGKEADLLKQMRSEKSISLNLAQRKKELEAQKGEQLKLENERRQMLKLPVLKELNDDQALSDDSHDTPIDQAQLHEAAEILVDFATVTGLRAQ",
                "MSRSVLERLFDFLDHAHTSWHAAARMAHHLRQAGYIALDERAVWGLEPGGRYYTTRDDGALIAFQLPKGAVKAIRMIGAHTDSPHLRLKPSPFIITRDWIALGIEVYGGALLAPWFDRDLGIAGRVLLASPEGKCETLLVDSLRPVAVVPSLAIHLDREANKGKTLNPQTQMNAILGRAGNAPRDITALVEQLLAAQGESLGERRVIEFELGLYDCQPAARVGINGELFASARLDNLLSCFCGLEALLQSDGEQAVMFVANDHEEVGSGSPGGAQGTFLDDVLTRIHAAVGDGTPEGRIRLIQHSCMISCDNAHGLHPNFLDRHDAGHAPALNGGPVIKYNANQRYATASRTAGLFKQLCAKAGVPVQAFSTRADMGCGSTIGPLTATALGIATLDVGLPQWAMHSIRETAGSEDPAYLIKALVEYCNTPDETLL",
                "MSDSVNLWLQHYGYLAVLLGCLLEGETVVILAGIAVHKGLFSLPMLMGVVWFGGMLGDVVLYLMGHFFGQKLLDRLSWRKGRVRKVQGMIRRHQHSVIFGVRFLYGLRIVGPIVIGTSGVPIRTFLFFNLLGAAVWAVLFTLLGYLIGPAVLKAYAQVEQYQGWVWGGIALLVVAWWGGHYWWSHRRRHQR",
                "MNYAYLLMALAGGFGLSVQASINTRLGASMGGQSLIAALSSFAVGTLCLLLIALWQADWHSVSTNLGKQAWWNWTGGLIGAAFVFTSIFLSPRLGVSNTMFLFIIGQLAAGMLIDGFGLLQMPVRPVHWWKFVGMGIMLSGVAVFMFGDRWLD",
                "MDIWQWYQQYERDMWESGQDYPVRLVDDFLESVVHMQYGKAEALLPEVRALKQSANNPWLEVLLGHWEMRHRLGNEAEGQTALADVVALYERAHQSDTAECPQSVCVTQDLSHCYCNVDARGWADERIAVCQETMAGIDPSWSCYQCLSDEQFDAMLDKGLYEEALTFVRGQIEKIKAVGADEDDEALRESEAEALMLLGQYDEALAIMDRLCESSNVGDNNTQARETQNIIRLQVLAHAGRDEEAWEALPAVTPHIAMRWVDVLSTLISRAPQRNTWQVGRSLQQILEQRIRVGAPRDAITVAKVHIALALARNATWTAHQALALAKTQLPKLRSALGDDQALAVLEAQIDAQTQQVALPVSADQLMAWLGARDDSERDPEQEVEWLTLALAERPDDHPLRQLTASALQACAANEQAISILQERVEQHPEEESEVPYQLLQLLLQNRRFSQIQRLADRFEAPLPSMACWYRIHAAQAQEDWQKAERLCHDMLQLPGCEDKIMPHIIAGGAAMKLKAFDRALGHHLEALERIDRQQEMSPNNTIWDAITAASALQEWEQVRALGARLGMTFSSEEGPIEENGGWIRLRFWEDNEYRFYLAQRTGPTTAIVRQPNSRDAPQHLNDRVVFEPALLNEPPQTEEEQQNFIGVYDVLHVIASGGYASAWFVDGAAPEQEVFQHFVDQLEAEGCNVWITSNDDYQVVDTQTDNAVLPGLYFLLSAPQSMPLQALDALLTRLTADWPHLPHWLGLARKAGVDDTRHTAIIERYQL",
                "MDNSSSLSSIVQHRTPVNLTGLMQVLSQHLYSTPMVAIRELVQNAHDAIVRRRLEAPEWQQSASIRVECDPTIPSITITDVGSGLTEEEIHQYLATVGIGYTRGLRQSDDDTGLIGMFGLGFASAFVVADKVTLTTTSWKAPDISWRYRSSNGETYTVEQAPNHPVGTSIELTLKDEFVGLANTAHLSAVLSRYCALLHEPIFVGQSDQAINHITPPWREQKGAVALHPSLVQKRHLVFASRFEQRFTPLCVLPVEPQGDSDAVGILWLQDGATYGTSDNRNLSLFLRGMLIDDQARELLPPWAGFVGGVIESNKLVPTASREDLQRDSRYSATQMALNEALITGLASLAKQQPEIWRRVIARHNEALLGAALCDDRLFDLLKDDLNVPTSQGDMPVSTLRRDNSLTVMLGEDGGFEAVLFRLLQRPVAHGYRYAVVPFLRRWAEHYGARLIEIGTKSGNQQLFALEDITPDEKQWWSSRLVDDEGFVPARFEPTSLPLIVVTDREAELKKRLEQDDADKRMSTAALMLARQFTQNIEQTHTQILYLNFANPAVQALSRCWQAGTMPDAGAFPLLKSLKVLLAAQSPDYQGGKLDQALESFGHVITQLAHAAARQEQ",
                "MSLLEEQTVSAAILWLILLNGRDIEVMKHALRMLITENELNVASSIVDHLRLHLVQSMAMIRLMISKQWFEPADAQQMHYSTLLHQILAITAQWGGVRADQLWSQLCQTGPFKNVDLNDFKSLLKHMGICGLLTQLASGEMVVGAEGEKLTNHYTFYAVFNTPEEFRIVTGNRTLGTVPVDSPLLPDQHIIFGGRRWKVTEIETEKKVIYVEATKGGQPPQFSGGGMSVHDAVRQEMLAIYREGDYRIAIGGKKVDYADAAARNLFAEGCSNFQRYNLQNEYFITSGQHCYVIPWIGDKIVNTITALLIRCGFKANSFGGVIEIDNSSAASVQHALKEMLLSGLPSAFDLATYVPEKTLNKYDEYLPESLLAKGFGEKAYDIEGTSNWLKKYLQ",
                "MDTLSIKGVFEIFVNNWVPGIFTFFLGICYSNIVEKKKLKQKLKNDILEIFIPVFNAGNEISFEIAENACRNMRGTFQSYKRIYPGIFNKEAESELEGLLKDGFFINGEVNQHYFEPANIENLIKRL",
                "MSVIKDFLEQYSKQYDYYSELAKIGSNLLEQELEKRGIKAIVSFRAKRPDRLEQKLNQRNEKSAYADVANIYEDIVDLAGVRVALYFPKDREVVDETINFLFNVRKKKNFPEASYKPKFEKRFSGYWASHYRVNLKNSNQNKKRYESALFEVQVASVLMHAWSEVEHDLVYKPLAGDLSEEELAILDEINGLVLIGEIALERLQKAITKRAKEKDNISNRYELTSFITNSLNKNYLNKLKLGDTKILFNYLEDNSSIGASKLSEYLRKINQSEKETITDQLLLMIINDSYKSAGSNLNLSNYFKHALGEHKDVSGFESFVKTWILLEKAVSLIHNQNNRQHKKFFTAKFEPLVSDGVLTREESIELNHFKRIRNNLLHGIETPNDKDLNEMFVRLLALTEKITSSIKNDDDKAKLLKEIKTLSD",
                "MATSLLSDELWHIIQPLLPEHTPDPRGGRPRVSDRQALSGILFVLMTGIPWRHLPTSLGFGSGPTCWRRLKKWHEAGVWQQLHHELLQRLHLADRIDWERACVDSSSVKAKKGGSAVGPNPTDRGRPGCKRHVLTDSNGVPLVVLFSGANMHDSVPLTALLEAIPKLQGTRGRPRHRPNKLHADKAYDYTRCREACGVRGITPRIARRGKDSSTTLGRHRWVVERTFAWLNHAKRLAVRCERRLDIYCAFTLLRCAMICFKKLMLGF"
            ],
            "species": "Zymobacter palmae",
            "taxID": "33074",
            "families": [
                1919,
                1918,
                1918,
                0,
                1582,
                1581,
                2043,
                2044,
                2046,
                2047,
                2048,
                2049,
                2040,
                2039,
                2038,
                2037,
                2053,
                1580,
                2045,
                2042,
                2015,
                2016,
                0,
                1405,
                0,
                0,
                0,
                0,
                0,
                0,
                0,
                0,
                1404
            ]
        },
        "assembly_id": [
            "WP_051524109.1",
            "GCF_000620025.1",
            "https://ftp.ncbi.nlm.nih.gov/genomes/all/GCF/000/620/025/GCF_000620025.1_ASM62002v1"
        ],
        "species": "Zymobacter palmae",
        "target_family": 2053,
        "operon_type": 13,
        "operon_filtered_PaCMAP": [
            -7.356381416320801,
            4.940035820007324
        ],
        "operon_PaCMAP": [
            -5.243038654327393,
            2.8917620182037354
        ]
    },
    "WP_202306848.1": {
        "flanking_genes": {
            "relative_starts": [
                -23580,
                -22579,
                -21528,
                -18387,
                -15264,
                -14112,
                -13572,
                -12043,
                -11566,
                -10845,
                -9007,
                -7946,
                -6674,
                -6192,
                -4853,
                -3520,
                1,
                547,
                1587,
                2645,
                3608,
                4533,
                5325,
                6411,
                6848,
                9399,
                13745,
                15299,
                16818,
                20368,
                21135,
                23278,
                25005
            ],
            "relative_ends": [
                -22705,
                -21704,
                -18817,
                -15640,
                -14119,
                -13576,
                -12070,
                -11594,
                -10847,
                -8971,
                -7943,
                -6678,
                -6222,
                -4858,
                -3522,
                19,
                543,
                1590,
                2645,
                3040,
                4540,
                5315,
                6401,
                6839,
                9175,
                13163,
                15208,
                16783,
                20279,
                21138,
                23267,
                23946,
                25418
            ],
            "ncbi_codes": [
                "WP_202306819.1",
                "WP_202306821.1",
                "WP_202306823.1",
                "WP_202306825.1",
                "WP_202306833.1",
                "WP_202306834.1",
                "WP_202306835.1",
                "WP_202306836.1",
                "WP_202306837.1",
                "WP_202306839.1",
                "WP_202306842.1",
                "WP_202306843.1",
                "WP_202306844.1",
                "WP_202306845.1",
                "WP_202306846.1",
                "WP_202306847.1",
                "WP_202306848.1",
                "WP_202306849.1",
                "WP_202306851.1",
                "JN280_RS26800",
                "WP_202306853.1",
                "WP_202306854.1",
                "WP_202306855.1",
                "WP_202306857.1",
                "WP_202306865.1",
                "WP_202306867.1",
                "WP_202306868.1",
                "WP_202306869.1",
                "WP_202306870.1",
                "WP_202306871.1",
                "WP_202306872.1",
                "WP_202306873.1",
                "WP_202306874.1"
            ],
            "starts": [
                5710488,
                5711489,
                5712540,
                5715681,
                5718804,
                5719956,
                5720496,
                5722025,
                5722502,
                5723223,
                5725061,
                5726122,
                5727394,
                5727876,
                5729215,
                5730548,
                5734069,
                5734615,
                5735655,
                5736713,
                5737676,
                5738601,
                5739393,
                5740479,
                5740916,
                5743467,
                5747813,
                5749367,
                5750886,
                5754436,
                5755203,
                5757346,
                5759073
            ],
            "ends": [
                5711363,
                5712364,
                5715251,
                5718428,
                5719949,
                5720492,
                5721998,
                5722474,
                5723221,
                5725097,
                5726125,
                5727390,
                5727846,
                5729210,
                5730546,
                5734087,
                5734611,
                5735658,
                5736713,
                5737108,
                5738608,
                5739383,
                5740469,
                5740907,
                5743243,
                5747231,
                5749276,
                5750851,
                5754347,
                5755206,
                5757335,
                5758014,
                5759486
            ],
            "directions": [
                "+",
                "+",
                "+",
                "-",
                "+",
                "+",
                "+",
                "+",
                "+",
                "+",
                "+",
                "+",
                "+",
                "+",
                "+",
                "+",
                "+",
                "+",
                "+",
                "+",
                "+",
                "+",
                "-",
                "-",
                "-",
                "-",
                "+",
                "+",
                "+",
                "+",
                "+",
                "-",
                "-"
            ],
            "names": [
                "carbohydrate ABC transporter permease",
                "metallophosphoesterase",
                "caspase family protein",
                "type VI secretion system ATPase TssH",
                "type VI secretion system protein TssA",
                "type VI secretion system contractile sheath small subunit",
                "type VI secretion system contractile sheath large subunit",
                "type VI secretion system tube protein Hcp",
                "type VI secretion system baseplate subunit TssE",
                "type VI secretion system baseplate subunit TssF",
                "type VI secretion system baseplate subunit TssG",
                "type VI secretion system-associated FHA domain protein TagH",
                "type VI secretion system lipoprotein TssJ",
                "type VI secretion system baseplate subunit TssK",
```
