## Supplemental files 1 for "TagF coordinates spike-loading as an intermediate checkpoint in Type VI Secretion System assembly": all_syntenies.json (part 3 of 22)

```
                "type IVB secretion system protein IcmH/DotU",
                "type VI secretion system membrane subunit TssM",
                "type VI secretion system-associated protein TagF",
                "DUF2169 domain-containing protein",
                "beta-ketoacyl synthase",
                "pseudogene",
                "DUF3396 domain-containing protein",
                "hypothetical protein",
                "hypothetical protein",
                "hypothetical protein",
                "type VI secretion system tip protein VgrG",
                "autotransporter",
                "caspase family protein",
                "type VI secretion system protein TssL%2C long form",
                "type VI secretion system membrane subunit TssM",
                "protein phosphatase 2C domain-containing protein",
                "protein kinase",
                "hypothetical protein",
                "biopolymer transporter ExbD"
            ],
            "sequences": [
                "MASSASQPAAPAVTRPLSLRRIGHHAVTALLFLGSLAMVFPFIWMVSSSLKPKSEIFAPQFSLLPREFHGLVNFGKVLFDQPYLLYILNSLIVCIGILAVQLVTAVPAAYALAKLRFAGSSILFGAVIAGITIPVNVIAIPLYIGIVKVGLINTYLAMMFPFLVSVFAIFLFRQFFRTFPDSIIQAARIDGFSEIEIILRLILPSAVPAIAAFSVFSFVSHWNDLYWPLIVVQSQDKVTATLSMMQYKGDLGIDYGVTFAAATIVTAPLVAAFLFARRLFIQGITMTGVKG",
                "MPKIIVMADLHIVPANELSHSLDTSERTRQAIDFINRNHADADLLVIAGDLADRGDAASYRRLRHLLAEIDLPYVLTLGNHDHRPTFLAEFGDVAEPETGKMDRSLVLDGCAVVVLDSSEPGVPSGRLSAAQLEWLGRRLAEHADRPVVIALHHNICPLHNQNDIIILEERDVFVDVLKSHRDIRAVVSGHVHMTSCGSYRGIPFSTFAGNHYTIEPTLQSLSGALPAPVPRREGPGQIAVVIVDERSAVVLKENFLDRHLVLAQELFPMKLRDTEGQIASSETSDATVLS",
                "MDRSAGNRVQNRPKGVADSALRNHIHLLVRLFIWCLVLAAGAAASGLTPIEALAERAEGRRAALVIGNSAYQDLVPLPNAAKDARHIGEVLSRANFEVTIGDDLDKASLERTIRDFLRSLNDGDVALFYYSGHAVQVAGENYILPVDANLTSSYDLEVESYNISNLLDYMRETSSLQILILDSCRDNPFKNEYYFAGNKKVAVKGNKGLASLTPRQGSLIVYSTAPNQIAYDGAGELSPFTDALAGHILTPNTEVRQVLTDIRADVIARTSGRQVPWDVSSLTSQFFFVTRESVLVMGESLTEVRVSPQARRVELDIPPPIASEEMALTAHFDQPLKSGRLMLGSEQIEPGAPIPTNRLPDVVYLPEPGETSVQLIPYSVVSSEGHKVSGAVAIVFDPAMKPPVDEQEIPVASKEGGTTRPAGASSKAELRQLALAADVGTGFQSLSDAIPQPQQLGDGWYRIDERSPAAQIALNTRMLSEGDLVKSEDIARLGIRPSLRIIETDAKIVLKPIGQAAGEPPIVIDVKASVNRCDELAGDRLDIQGVSEGVYPNDIRIDEALAACREAVASAPDVARFRHELGRVLYARGEFEPALAEFKAALAAGHVRSGELLGRFYQYGAGVKKDPAAAVPLFEAGAARGDAYSQYSLGKALMEGNGTKPDYGRGVELLTRAAESGHTFAMNQLGAEYLYGNRVPKDVERAHRYFRESYERKDIWGAMNLSLLYRDGIAVEQDKARSKELLMEAHRGLHPYAGRLLALTLIEEQDRDQQQIFRLFRESAERGDAWGAYYAAEMMRLDRKLIAEEGDDIRLLAHALGRGEGKPAERAREALAEIPEKLVNIEVQKALVRLGAKGIEADGVLGSRTRQAADAMLGHPAPRSSYELLAELVAREWLLSKPRLDML",
                "MQQRRSSQSFKRKELVGKLNPTCLRAFKAAADAAKLRGNPYVELVHWIEQLALSDRSDVQLIAADAGVDMSRLAADLTRAVDKLPYGATSIEEFSDHIFHAIQEAWSLAGLEFGADEVRGAHVLLACRKVPVLDGLLARISPEFERIDADTVIARFNDVVAGSTEGAPPEAAPKAQVRGAPGGESALAKYATDLTQRARDGKIDAVVGRDPEIRQIVDILMRRRQNNPILTGEAGVGKTAVVEGFARRIAEGDVPPMLQGVSVHMLDVGLMQAGASVKGEFEKRLKAVIDEVQSSATPVILFIDEAHTLIGAGGAAGTGDAANLLKPALARGELRTIAATTWAEYKQHIEKDPALTRRFQVVKVEEPDEATAVLMLRGVAGALEKHHQVQVLDEAIETAVQLSHRYIPARQLPDKAVSLLDTACARVAISQHATPAEVEDLMRRRQALEIEKGIIGREGAIGIEVAERLARVDAGLAETETAFAAAQERWDREKAMVAEVLSLRARLRGEGVPLDAITPEQGTSQGEDADAADAAPSDAAPSDAAPADAAAPDLSADLARLRELMAELGSMQGETPLILLSVDRSAVAAVVQDWTGIPTGRMLTSQTEKALRLADLLAERVVGQDHAMEMIARRVQTSRAGLGAPEKPVGVFLLCGPSGVGKTETALALAETLYGGEQNLISINMSEFQEAHTVSTLKGAPPGYVGYGKGGILTEAVRRRPYSVILLDEVEKAHPDVHEIFFQVFDKGMMDDSEGRRIDFRNTLILLTSNVGSDVIMHKTGGGQQRAEIDGLEKALRAPLLKVFPAAFLGRVVVIPYYPLSASMIEAITRHQFSKIARRLRASHDAELVIGDGVMEMIKARCTEIESGGRMIDAILTNTLLPALSRGVLSRTIDGQPMTRVVVGASEDGFTYSFE",
                "MIDIPLWLNPLDGENPSGESLRNDPRFHELERLAEPQLTVVRDDRNNPTSQVTVPADWSAVLNKAEELRVQGRDLRLLVLVTRALANMDGLSGLADGLTLIARTFDEHWETMHPELRSGVPPQDAALRRINALLELQNDQAGLLCDLKQTAFFAPRGIGPISGHDLQQGLLDDQTVLNEAASGLNGTEKAALLSAHEQLVKRVRAGCAAHADQAEAEMADLIAGGRRAIAALDAVDAALGAKLGNGKAAVPGLRRFLERMLSTLERGIANRAPPPADAVPAASSPGNGQGDAWHVPPGGTVALSSRLSSREDVIRCLDLVIAFYDRTEPSSPIPHLVRRIRRMVPMDFIELMEDLAPSGLKEFRVLAGVPDSKKLAQKDER",
                "MSESKAKVIERNRAPRVQIAYDVEHYGSPTTIELPFVMGVMADLSGASQTREAQKSVLDRAFVETDAGRFPRFMEALGPRVKARVKNTLPQPEGQERDEELAIDLSFSNMGDFAPDRVAEQVPQLAELLKMRRQLEELLGFMDGRVDAEKRIAQLLNNEPLLGQIATQALAEGDKVEE",
                "MAEQQKVATVAEAEAIDLGEFGELLEKDFRVKKDDSEKLQALVRNLALAARSRAETTTISSNAIKSIKSLIAGIDKMLSAQLNEILHAPEVREMEGTWRGLWYLVNNTETDQKLKIRVMNISKEQLADTLEDYEGQMWDQSPIFKKVYTDEYSMFGGEPFGCLIGAYEFSNHPKDVGLLRNISGICASAHTPFIAAAAPRLFRMDSWQELPNPQDLQQIVSSPAYASWQSLRESEDSRYIGLTMPRVLARLPYGAETVPVKSFAFEEEVQGDHHRYVWMNAAFPMGVNINRSHKLFGWGTQIRGVENGGTVINLPVHTFPTDDGTVAMKCPTEVAIDDRREAELAKLGLMPILHRKNTDLAAFIGAHSLQDDEKRAGRLVDPDAQANERLSANLPYLFPVSRFAHYLKAIARDKIGSFKERSDMQVWLTEWINRYVLANPAFADDKARAKRPLAAAEVQVDSVEGRPGYYNARFYLRPHYQLEGINASLRLVSELPSVKT",
                "MKIDGFLKVPDITGPSERDGHEEEIEVHGVEFDMVAPHDPNSLSRRGRVALGTIKFIKYYDKSSPYLKQALFQNKKLDEVVFSARRTIEEASSDYLVVTLTDASVVGYEMKPSVDEPDLLEERIAFAYKTIKFTYDESDEVEMDVHVGV",
                "MIKTSMSPRATREAVQPSLWDRLVNDLPGLTSEIDVLLKALSDELDEQRLDRLLAGGAKTIDADPELTSDQKRRLHRLLMQNRRRVELESRGVVVSPTVLREAVRRDIEALFNTERFQSVPLLSPVEAELATDTPLALDDFPEARRSVVNFGVPSFSGRSARDFDREELAREIRAVLGIFEPRLKDGETKVTVTLGDKSMGLKIEIDAVLVMTPTPERLKLRTTIDLDNGSARTELRDS",
                "MDRAFLEYYEEELAHVRALATEFAEMHPAVARNLSLDTVPCPDPYVERLLDGVAYLAARTRLKVDAEGSRFARGVLNLLYPDLVTPTPATAMAVLKPGKQVQTMLAGHVVGRNTRLVSSLRPGLTTRCTFTTAQEVTLWPIEIASVGYIQDRSGLAAAGITPIDGVGGEAALRLSLARTGKGKLSELALDRLDLHFAGRTKAPHLFDAIFGLCAAVGARADGRTNRLAPLPAPQMIGISDSEALMPRSRPTFEGYRLLREYFVMPERFHFVRVQGLQQVVRKSDAGLEIVFLLRRPAPELADLSTADFELFATPIVNLFERECNAIELDSRRTRQVLHADRTRPLDFEIYRPIRVEDADLEGPDAEIPELFSLGQNRGRGWVYFIERRPRRPTEDERRQGLTRTSYVGDDVFLAISRPAASKIPRPPRHIDVVALCTNRDLTILDDAPTLTLESGDPVETVRLLGALRPPQPAIPATLPTSAEGESRSDELAWRLVAQLSLNFLSLAEEGRGADPLHALLDLYADRGDPGLARHVRSIVRVESRPVVERLAIAGPMCFGRGTEVTLSVDQSVLAGQSTLLLSALLARLFARYAGINGFVRTRTRLLQKQEDVPWPMTPGNRYLI",
                "MADDARQSLPDLDRRSEVPSEAFDFFELLRRLEHDGGLFGHAGRPDREPARLGQHVRLGFATQDIAEFHPAADGKPAKVTVANFGLLGPEGPMPLHLTRWVLDRLSQRWFAGENARATSDTTFLDFANVLQHRMIALFYRAWADAHPEVQVERPVGGRVRSMLGALAGMGLPGTRGFEEPGIEVVKLRQAAALAHQVDGPERLTLFLAEAFQVPVQLKEFVGGWISIPAALQTRVGLNSAALNRGATIGPRSFDRQSRIELRIGPLDLTRFKTFLPGTEGLAMLRTAVRDLVGGMLDVDLRIVLARDEVPPARIGSAQLSRTAWLAPREDRPDAEDMRLRTLVGWRPRAAGVAA",
                "MSLVLTLEQGPRPQAVQQTKLDEGELVIGRGSSADWQIDDPDMFVSRAHCTISAGRDGYFVTDTSSSGLFIDDGREPLGAGNSTPLRNGMRLRLGEYVLWVDLEASAEEPAPPPTSASRPPAGINEDDFFSMKSAEEPKPARPSDLPSPFEHPEPGAYSAAETTDAGRHKSPAFDDPFSLDPVSTPPADEQESDVAGRSRPASPASWPGPELQAPRPAQGRQAVRSTPDATATDMALRDAFLRGMGLDPQEFPNSDPTAEMEKFGREYRMMMEGLMQLLRKRAEEKGNARVAQTVVGASEVNPLKFLPTVDDALATILADRSPGFLGSEPAIVDAIRDLAQHHVRAWRGVQGALRRMIDRFDPAAIENELKSSSAMETLLAGGRSAQLWELYRKRHREIALSAESRFLGEIGADFRNAYEEE",
                "MIHRRDFVFALGATGIIAACQSGPPKPSTVVINVAGQAGMNPGPGGGDRPVTILVMRLRSTGKFNSADYFALQGDAGGALGGDLIGSDQIAVGPGQTASKTITVEPEATALGLVALVREPGGRSWRTTKSVSPGSQMTVNVRLGSGGISA",
                "MSDANRVLWSEGLFLRTQHFQQQDRFMEATVRGVLQAGQLHTFGFRSLSLDPALLEAGQIAVLSARGILPDGTPFAIPETMDAPQPLAVTADTAAGPVQMALPLEPPGGISFDPAHAEPSGARYRGRIEWIRDAVQGGAEAEEIEIARPQAMLIAAGKPVGGFTALPVAEIKGLRADGAVALDDTFLPPTLVTGAVPWYGQLLQEVITGLDRIAEAHGKMVLGGPGRSVENLLILNLANAARPRLAHMLAQDIFHPAELYLEMASLAGSMATYGSSSRRLVELPAYDHMAPGLAFSTLADTLRSLILSLRYVEPKSRALPVMRHSTNVWKVRIDNPKLLQQSRIVIRVGSELSEEALRKIFVNQATVGAAGEFEGLWKSRLPGIPLKPLHSQPREIPYDGDRLCLELDQKSEHWASLLDAPGFVIGVSGVLPNEPEVDCYSVNR",
                "MSKDDPFGLSEDRERTRIRLVGAPMRRPAAPPPSGAPLRRSRSHPNPLVSAFAALLEFAPELESALAPDNPEALRTRLLDELVKARDAVVAGGSPLARADAAAWAVAALLDDLALNTPWGGASAWPRQPLVVMLRGDVDAGEQFFARLEQLERHPNRDRDLLELQYQCLALGFRGKYRVPGRAGDRSLAAVRAAAARFLRDPDGEEAPLSPHWQGVLAADEPSRFAIPIWVMAAAAAVLAVAIHVFLSMQLSGQATELATLVRALPPPDRAEIDRAAPREPPSEAPAIEPVEIELVPEFQAAAPADLSKALKGRESVSLATLVIQNSNPEVFQSSRAQLTNGFEPLIASIAKVILENEEIIGNITVVGHTDSIPLQRSNPLSTNQRLSEARAATVADILVQNGVPRERLRTEGRAATDPVADDATREGRALNRRVEVLVEKRL",
                "MFILRFLWAVLTSRWLWTLIGLALLSLIIWIFGPIVSVGGYAPFASETVRIAIIAVLVILWLVRLIIVQRRAIRANRMFVAEIAAPPEEPQLSPGEESVAAVGAKFQDVMNELKRRKLGGRKFLRDMPWYLIVGPPATGKTTALRQSGLNFPIDLTDDLQGVGGTRNCDWFFTEHAVLIDTAGRYVQQESQPDVDAAEWLGFLDLLKKHRGRRALNGVIVALSIDTLSEGDEAVRAHGRKIRKRLIELRERLEIRLPVYLMLTKADLVKGFEAFFGGLSTSAREQVWGATFAPDARIDGGVVAGELSTLARELEKRLVPRLEYEDSLAVRADIFRFPAQLESLSQPIQTLVETIFGESRYEESPWLRGFYLTSATQEGAPIDRLTAALTASFGLPPQRAAPVRRVDKRSFFLKNLLTEVVFKEAGLGTLDPLAERRRLWIWRGSAAAAAAAVVLAGLLFTLSYLDNRSAIAAQASLFDGLRQALNPIAVSKAPVEEPDLYAGLEAVSEVANGRVEPPSGARDLIGPSASAELVRAQTDAYDHALRNILEPRMVSLLEATMWRQIRDPDFLFGALKTYRMMTGLSQMDPEYARDWWLNKLPEFAPVQPFPTQEAADHQVAAIARMAVEESYVAPDKGLVGEALQTVCAIALPVRAYKTLLADPAVAGLAEWVPANFAGPNGGKVLARRSGKTLREGISGAFTYGGFHEAVLVRLEDVAAQAALDRAVFAGGCSENAETSIPALSGDILKLYYEDFIAQWDSFLRDVKLAPLTDLATASDNLKDLSSADSAMKRLVNAVVRETELTRSDEEEQGDDKAKSKGASKLLGKFGKIGKYAKKGIKLLPRTGATAETDISGTQVAEHFKPIKGAVAEVDGLPPSLDATVAALTALSNMLQTLSASPDPQDAIKRQGGLGELTGAVATQARTLPDPLDDWLAGIAGDTTGLTEKAVTSQLNAIWRADVLPFCQAALANRYPFDPGSAIDVNIRDFSRLFGPGGMIDNFINDHLIGYVDTASSPWKWRADFGLDPSVLAAFEQARRIRDELFAAGSGPTMSFTLEPKDLAPSVARVTLNVDGQMLTYFNNATRPQPMTWPGKDGTGVITLSFEPLDGSPAVVVSETGSWAWLRMLRGGRFAGTDLPEVYKLRLAARAYYADFELRASSVENPYNLKMFARFTCPERI",
                "MPGENLIPGFYGKIPAAGDFVGRSLPSAYVRFWDRWIARNLAPRLAAGPWEERPALRFMLGLDMHGPMTGVVMASTDKAGRSFPLTLAAAPPSAAAEIAVLAASWFVDIEEVGEQARYGEFDADALRDRLAMLPFPAVDGGGEPVRGMVFWIDPFELYDVDPEEPGETLRYLLAGPREVA",
                "MWILSNETPFAAQESWTRDENGHEIWLVAIKASFEIAPDGRQTLLEKQIPVNMAPVFASDPNELLDETDFNLEKKRTDVLIKGHAYAANGGPGTQIGTRIKVADVDKSLTVTGDRVFIPGPVGVAMSQPEPFLKMPITWRRSYGGTDTQASRPGWEQRNPVGTGFAVHPQHLVGKTVPNFEYPEAHDKHRPAGYGPVGRHWLPRIKYAGTYGTEWEQTRDPLLPRDFSRIYYQCAPEDQQTKSPLVGYELVQLGNFTPDGFLQFLLPRITFDIVTRFYRGPDRTHGEPPIHTLRLMPDKRQFSIAWLSALHCPFDGERLKITTVNVRERMGVSQAVIQSGVWTGSAR",
                "MSDNPGAIVVIGVGARTPLGFSLPPSAAAVRAGISVIQDHPFMVDRFGEPMKVTLDNGVSADLSGPDRVVEIGASAALDALLPLKSSRASISLVLAVGEERPGQTAGYAASVYSGLRARLARNFSIEKGGVLAAGHAGGILAMLHACDALANGSARLCLVGGLDSYVEPETLEWLDALEQLHSRENIYGFCPGEAAGFCLMATLRTARELSCRPLLEVVSVGAAREENRIKTQTVVLGKGLGTAFRSTFEQAPSEIGVVDRVICDMNGERYRGNEYGFAVLLNRGKFKDAADFETPADCWGDVGAASGPLFVGLVTEAEARDYSKGPLSLIWASSENGSRAAALLRAPRRTA",
                "FAKESEQUENCEFAKESEQUENCEFAKESEQUENCEFAKESEQUENCE",
                "MPTENNAFDVVLDDGSRVVSLGADIGLYFDLPYGDVADEILFAFEIFLDRCPKKLMRWYMTGAMQKHHRVNSRTFGILNAWLKVERRPRETIFFELRDGDEYVDTARWRFTVFANSRESFSFEERSNYIQILMPAEILSDDPEAFAALTHDICDKFPFASGHAGYVLERSPYAPNKAYPLAYPLAMRHPGADMSDMFEASYAVKEGGIKGVNWLTALGPPFVKRLGGVAQLRAQLKPDVNMVETRHGTILRAGERPETGDVNRRRSLPAYRAAFGTIKPVLVDWYPSFNLQRADEDDLTERWLHRFDDNV",
                "MSDSIPVSRVQIPDRLDGQFFVQVELSGSPPDDIDVDLNETVESWLEFGARGAFCVPQIPPDQAAMALKEFRRPSELTRQWLFEASRCDPRCLRVLYNLLVGFSLDAHPLLTITIVGAGSAVMAARPLEAVTFENQSVLYPDASSALGFPVEWEPTGSPRSYRRLLVEFAAPPSEATVEAIATLMGKWERISVDGFPMTEEDLESGKCAIEDIAIHLFDEFSVEVVVAEFGGSEEAWNPLLNALGSFHRTSQPIARIKIE",
                "MLNNANSVQACPIVADVVRQHAELSAFLWAQRELLRQADPVDAEAIAAIDLRLEANLDGLRIAGEAAWPFILSQYEDFPEKGELFVAAFFAIEWWDLARLDRVVEFGRASEDVAGLAGALAWLKTQTIAPLVRDWIGSADAIRRYLAVSACLSHRVDPKARLPHLMRDTDARVRAEAFRLAGTLRRDDVINELRRGLVEQDDTARAQAAVALFLLGANSDATAELKNVAVGGGPEALTAMRMVISAGPQRAVRAWLGDLLASPDTAPLAVRGAGMLGDRSVLHWLVRQMRNPPLAQAAGIAFLELFPEAKENHELFSVEVSLLGQVIGDHFDDDPPYLPVADRIKEWGRERKLLGGRD",
                "MNEVSKRIEGVVIGVFIGFDDQATPLVVFPGNRQETAVPARSLAELSSSMVGSEVALLFEAGDPGRPLIVGRLVDPVRKAATPAVVRDGELVRIAGKERVELRCGKATIIMEKDGRIIIRGTNVTSHASAANRIRGGSINLN",
                "MADDRAAVIQTPVGAKTLTFTQLIGRDEISRCFAFTVGFVSNDLQVDPLKMLGGTVSIEGESDPKRWFSGLISEFRLTRIEERLAYYEAVVRPWLWFLGNTTDCRIFQKMSVVEIVEDIFSKHAPAKYEKRLQGSYPARDYCVQYDETDLDFVQRLLEHEGIMYFFEYGDGEHKLILTDAMSKLKPAPGYEKVPYHQEGRAARRDVEYITDWIPGSAVMPGAYAHTDYDFKKPGADLMAVSTKAFSHERASGEHYRQPGAHLDVGRGDAIAAIRREEIQAVHRRVRAAGTVRGLASGSTFKLEGFPREDQNQEYLVVSAEYRLFDPGFRSGVETEAENFRVTMEVAPTSLPYRPPRITRRPVMRGPQTATVVGPSGEEIFTDEYARVKVQFHWDREGKKDQDSSCFVRVSQSWAGSGWGFIQIPRIGQEVVVDFIEGDPDLPIITGRVYNASQMPPYGLPGSATQSGWKSNSSKGGGGYNELMFEDKAGSELVNFQAQKDHNLLIKNDRTKLVQHDQSDRIDNNAKHSVGVDLDEDVGNNKTVKIGVDQTTNIGSNDTETVGANRSLTVGVDETIGIGSNSTETIGQNHTQTVGLVQTITVGAARIDTVGAAETRSVGAAQINTIGATRSVSVGIDQSHDIGASDSWSIGANQSVQVGANQSFKVGSAQSSDIGAARSAKIGADDTTTIGGMHTLSIAKASAVKIGEDSTVKVGKNLVIDATDSILIKCGSAKFMMKKDGTIAIEGKDISIKGSGKIGIKASSDIVMKGSKIVEN",
                "MAIAAMLMFPSTQARACSGTLGLGTGVTVDCPSGTFRSFATSITPFEGPQIYSGNGSDVINMSGGLILGTSGALTPIGEVGFLDITTGTIETLGGVDTFNMNGGTVGDPGSPVSIFLGDGADTFTMTGGTVNGSVFGQGGGNTLTISGGTIDQSIFAGSENDTVTISGTANIVGSTADPDAIGLEAGDDTFLMTGGTVGAAVSGNEGADTLTVQGGSIAGFLFGNEGDDTIDVSGGTVSGVVGGDIGNDALTIRGTGSVFAVSGGDGNDTVTVAGTAVISDVVELEEGDDTFTMTGGTVNGSVFGQDGGDTMTVSGGTIDQSIFAGSGNDMVTISGTANIVGSTADPDAIGLEAGDDTFLMTGGTVGAAVSGNEGADTLTVQGGSIAGFLFGNEGDDTIDVSGGTVSGVVGGDIGNDDLTIRGTGSVFAVSGGDGNDTVTVAGTAVISDLVELDEGDDTFTMTGGTVGSVIGPTVTPQPGVYLGGGADVFRMSGGTINGSVFGQGGGNNITVSGGTIGESIFAGSGNDTVTISGTANIVGSTADPDAIGLETGDDIFLMTGGSVGAAVSGNEGADTLTVQGGSIAGFLFGNEGDDVVEVSGGTVAGPVGGDIGDDSLTVRGTGRVSRITGGAGNDTVAVSGDARIDGVVELDEGNDSFAMDGGTVGGSVLGGAGADVVILEGGTILGGIDAETVRLFGGTVGGDITGLSGNTLVIDNAATLNLSDGVLFSGTDATGVISGTNLAVGSESQNFAGFSSLAVTGSTLRFAGGVQVIDALALTGGSTLFSTGAVTLASQAGGFGNLSIAGSTLNLIDGNPTSTLTLGGLFLDGATIGLDFNQVTAQADTIIANGAATATGDNVILVNLLGTPQILETTQIPILTAAGAPIGGAFTVSGISGTAAELFTYQVLPGAGGGLILIATPNAEVVGLVSNVDAAVNSQTVETMKDAFFDITGDAIEYGLGLDGGTTGAAAPIFGVFASGQFARVNHDGFTISNGATSIQGPSFDSDDFSAAISLDFNAARHFAFDQEYGLNLGLFAGYTSTDLALGSFGGFPSVGSGRNESGMAGTYGLFRKEQNYLLVSGMVLFGGTDVSNGVLNGASGEYDTIGYAVTASAGHIFNLTERARFDLRGGVLGISFTGDPYTDSLGVEHGESKVSFGALKFDPGVYADYRMENGMIFSPYLRADLQQRFAYNNEASAGGVGFFFDDSDFSAALSGGFNLKISQSSTVSGEVRGKLSSDSSTIAGKIGLKVAF",
                "MSFFGLLLHSVVPTLLLIGSTFAASAAAMDTSPDEPSRRMAIVVGNSDYQSKRLEELANAANDASRLSESLKRLNFDVLTATNVTRDDFDRLLADAEKRLATASSVLIFYAGHGVQIEGQNYLLPVDTPDPESIEKLTGRAVKLNDVIARFASRERQTFVFLDACRNNPMGASGLGSNGLAQVEAGENTFIAFATQPGNVTVDGAGENSPFTAALLKSVEIPGLSISDMMIRVRNETEALTLGRQVPWDQSNLREQFYFTEQQVIDPTQLSASLSRILSDPVAKQKLQVELASNDLQTAVLIVGQTMRSIGSPLAVPASDPPAVAEQRGGTRVASLDGARQSVVSDLGTLIVGTSVEQGAEDSSKELARSVQTELRRLGCYRMAVDGDWGKGSARALNDYYKNTKQVAAANGPSVELLGDLFLRSGRICKAPVIVKKVRQTDVASQEAGGKPASTRTGNTKRRSSPARTPAPPPPDISSGIGIGGIF",
                "MSIKDEPIASGDRTIIRPVPTGSPKSVPAGTPPQRSRADVEPVSSPATIISPQAGRASTQDWPGATVIADAAPGGWPGVGPTVLAGWDGAPASEASLEPVGGAPYPGSNPLIAAAAPLLLLLGRLRTKQVEPLMDGIAEAIRQFERQAGERNVPAEEIRIAKYALCEVADDIVRNLPGSDRQAWIRNGMVSKFFQGQASGAGFFEALNRLLADPHSHYHLLELMHACLGLGFEGQYRGLADGGSGLMRVRGDVYETLRVLEPQADDISPRSQDPSATTARASASLPLWAVAAAGLVLLAVTYAAMRFTVERQSDAAVHNLLALNPPTAVTIERTAPAPVIEEPRRSTRLDRIRAALAAETALGNLIIEPKDGFIVMEINNLLLFQPGKAELRPEFEPVAGRIAAALEPEPGPIKVVGHTDDVKPSRSSAFKSNYDLSLARAEAVKELVAPRMSDGSRLSVEGKGEDVPIADNKTPEGRARNRRVELMIPQEETP",
                "MRSWIVGSISAIALACFAAAVWYAGPMIGFNGERPFEPVWVRAAIVAAAFLLAGAWGVLMLLRRSATHPPHVAEADVATGDPELLKRMNEALGAPRSSKRKIADKQPWYLVIGRQDAGKTAAIANWGLRPDASRSAREAATQQCDWWLAEEAVFIDTPGRLTMQDSNSATDRKSWLALLSLLGKSRAGQPIDGVIVVISLKDVIALESEALAAQAHAIRNRLQEIQDRLTTEFGVYLLFSMADLVPGFAEFFGRFDDSRRGKVWGAMFQPQDREERTAGSRVGKEFDALVQRLSQETTDRLYHEPDPIARIAIFGFPLQFASLKQRIVDLAGRMFEPAAYRAVPKLHGFYFSSARQTGAAAEYTGSAHGVDFFLRDLLTKVIPAETGWKSRDRPALRPAALLRYGGLAAFVLGAATLIGAWGVSFVRNRALVDSTQALIRQVHVGNNSPLGSTEVTGVDLENIVETLALLRDLPAGYDSGETSTPLQERFGLSQRAKLNSASKEAYRQALERLLRSRLVLQVESAIRTKLAEPIELYEPLKVYLMLGGQAPRIDDELIIAWIKQDWEQNRYPGPANREGRDELERHLRAMLDLDDGRGPTYELDRSLVETAQRSLSRMDMADLARALVNSAIHSAGLDDFSVAARAGPQSPLVFEARDGRGIAALRVPGIYTWSGFNEFFLPQLATVAQKVVDDQWVMGAGGAQVGVEEQLDRLGPELLERYGRDFLATWTKLLDNLKLRPMTEDKPDYASLSAASSPTSPITQLVEAVADETALTRDLRAGEDTEPAPGAMESMAKGLARIGVDLPSGKSQSRAGGAFKRPTNQIPGANIEAHFKPFQILVDGNPGGRPIDALIQNFHNVLRSLVMATNSPAQAERANANLQLQVHNLRANASRLPKQLASMVNAAADDFEGDVARTSIAQLNKLLAEAVTEPCNRLVTNAYPFARRSDRDASLTDFARLFAPGGVIDRFFAQNLAPLADLSGRDWQWRQDSRLGRELSKSTLKAFQRAAEIRDAFFPQGGSAPGVSITFTPFSLHVDADMALLDVNGQIVQSHQTGSVPSTFNWPASTSSGGAGLSLTPEIPGREFAVHFDGPWALMRLLDGAASLSPSDNGLEARFLIGGRDVAYTIRAGSGVNPLVLPALSEFSCPDQL",
                "MGQVALAVESYGVSHRGCVRQINEDRFLIDADSGIWLVADGMGGHDSGEVASASIVEHLATVGTANSPRDLRARFEDRLSRAHEDIRKLSEARGETVGSTIAALLAIDGSFACLWVGDSRIYLVRDGVIVQISHDHTEVQELLDRGVITSEEARYWPRRNVITRAVGVSEDVLIDYEQGKTLPGDIFVLASDGLTAHVSDSEIRAAVLSAAPQDACNALLETVLSRGGTDNVTIVIVNIGAARAGKTAARQGHKAP",
                "MSSDEKTRIQPETTRAAAGTQLSGIYELDERLASGGMGEVYRGHNIQTGDLVAIKIVLPEFARDQTILSLFRKEASILNRLSHDAIVRYHVFTIDPAIGRPYLAMEFVDGESLFDVMRRGPMPTDDVRRLCIRLAAGLGAVHEAHTLHRDLSPDNIILPGGRVDRAKIIDFGIARSAGIGDGTLIGGRFAGKYNYVSPEQLGLFGGEVSEKSDIYSLGLVLAAALRGKPIEMSGSQVEIVEKRRTVPDLTSIDDDFRPVIEAMLQPDPADRPSSMYEIVEMARADLPAGGDHTERSRAAGVAQSSPYRDASLHPWLEEPSSAATPTSPVTGKASTPPTDQSWAPGSAQPGFVSHRRPVLLDQARPAPARAGQATRGRWWKNRTTIVAISVIVVALGMGAGAYFGGVFGPVPQPREPARVPVPLSEPEVTKPPAGAGGGTDGGTSERQSAPGSMAREPSAPGSASPSVEPPAAKDPDDLQSDEGAGRLADPRQPPGPATVALDGVADRISWLREYAGGDCFFATTTSATDTAIEIEGFGTDVQPFQEMMKAFQSRFDIEPEVGVRLIEPAQCAVTDFLRGLGAGEVPQLTLYRTSVESNSPVSGALKLAPGRKSSLLLIDHKGMAFNLDDRVAIEADTASFSIPIGLSAADRAGGKAVPQIIMAISASGDIEAASFQKPTPASEVLPKILAEIQAKGIGGAATAKYFRLGG",
                "MIPQEQQRLIRPRESAAEALAKILDLISGQMNSQCFLALASARGETISVNGFATAARPVSELQRRIRRLIELPIDVRGHVVTDAQCAALAFAGGLEGYPEPRLLVELAVSEIASGDELSGRIRNLSRKRLYLVVVDDEGKVQEVEQLFLESDGTVGFRAPLTLTDGPVGTEQLLVAIASDEALETFSLQEGEQAAAFFDELRAEIRRRGSTVDFGMASVIVR",
                "MSFLPSRPRRPRHDFSLTVINIVFLLLLFYLATGSLIKRNELETDVPVTLDLPLERLPRPLLLIAADRSLSLDGAPLTMDEFPTMVREAASAGGFLNVLADRSMAGRDFLEVLARVDAAGVPVRIVTMRETIAGAGP"
            ],
            "species": "Mesorhizobium sp. L-8-10",
            "taxID": "2744523",
            "families": [
                2004,
                1403,
                1890,
                2049,
                2042,
                2043,
                2044,
                2045,
                2046,
                2047,
                2048,
                2041,
                2040,
                2039,
                2038,
                2037,
                2053,
                1920,
                2015,
                10000,
                1511,
                1402,
                1921,
                1636,
                2050,
                1972,
                1890,
                2038,
                2037,
                2035,
                2018,
                1401,
                1709
            ]
        },
        "assembly_id": [
            "WP_202306848.1",
            "GCF_016756635.1",
            "https://ftp.ncbi.nlm.nih.gov/genomes/all/GCF/016/756/635/GCF_016756635.1_ASM1675663v1"
        ],
        "species": "Mesorhizobium sp. L-8-10",
        "target_family": 2053,
        "operon_type": 30,
        "operon_filtered_PaCMAP": [
            -10.105352401733398,
            7.026222229003906
        ],
        "operon_PaCMAP": [
            15.428939819335938,
            -2.0601179599761963
        ]
    },
    "WP_181443516.1": {
        "flanking_genes": {
            "relative_starts": [
                -29077,
                -28186,
                -26928,
                -25182,
                -24055,
                -23305,
                -21702,
                -20877,
                -19158,
                -12043,
                -8831,
                -8381,
                -7939,
                -6332,
                -5034,
                -3496,
                1,
                501,
                1223,
                3206,
                4127,
                4721,
                4945,
                5561,
                7766,
                8488,
                9614,
                10199,
                11740,
                12254,
                13048,
                13575,
                15398
            ],
            "relative_ends": [
                -28304,
                -26918,
                -25378,
                -24052,
                -23480,
                -21692,
                -21097,
                -19186,
                -12058,
                -8840,
                -8400,
                -7869,
                -6635,
                -5031,
                -3523,
                -11,
                498,
                1220,
                3196,
                4108,
                4306,
                4948,
                5520,
                7549,
                8461,
                9522,
                10141,
                11689,
                12222,
                13045,
                13578,
                15434,
                16441
            ],
            "ncbi_codes": [
                "WP_141457218.1",
                "WP_141457216.1",
                "WP_141457214.1",
                "WP_141457212.1",
                "WP_141457210.1",
                "WP_141457208.1",
                "WP_141457206.1",
                "WP_141457204.1",
                "WP_141457202.1",
                "WP_141457200.1",
                "WP_141457198.1",
                "WP_141457196.1",
                "WP_141457194.1",
                "WP_234036133.1",
                "WP_141457191.1",
                "WP_141457189.1",
                "WP_181443516.1",
                "WP_234036284.1",
                "WP_181443514.1",
                "WP_234036283.1",
                "E2E27_RS18940",
                "E2E27_RS18935",
                "WP_141457178.1",
                "WP_141457176.1",
                "WP_181443513.1",
                "WP_141457172.1",
                "WP_141457170.1",
                "WP_199799087.1",
                "WP_141457166.1",
                "WP_141457165.1",
                "WP_141457163.1",
                "WP_234036132.1",
                "WP_141457160.1"
            ],
            "starts": [
                250165,
                248779,
                247239,
                245913,
                245341,
                243553,
                242958,
                241047,
                233919,
                230701,
                230261,
                229730,
                228496,
                226892,
                225384,
                221872,
                221363,
                220641,
                218665,
                217753,
                217555,
                216913,
                216341,
                214312,
                213400,
                212339,
                211720,
                210172,
                209639,
                208816,
                208283,
                206427,
                205420
            ],
            "ends": [
                250938,
                250047,
                248789,
                247043,
                245916,
                245166,
                243563,
                242738,
                241019,
                233904,
                230692,
                230242,
                229800,
                228193,
                226895,
                225357,
                221860,
                221360,
                220638,
                218655,
                217734,
                217140,
                216916,
                216300,
                214095,
                213373,
                212247,
                211662,
                210121,
                209607,
                208813,
                208286,
                206463
            ],
            "directions": [
                "-",
                "+",
                "+",
                "+",
                "+",
                "+",
                "+",
                "+",
                "+",
                "+",
                "+",
                "+",
                "-",
                "+",
                "+",
                "+",
                "+",
                "+",
                "+",
                "-",
                "-",
                "-",
                "-",
                "-",
                "+",
                "+",
                "+",
                "+",
                "+",
                "+",
                "+",
                "+",
                "+"
            ],
            "names": [
                "crotonase/enoyl-CoA hydratase family protein",
                "acetyl-CoA C-acetyltransferase",
                "acetyl-CoA acetyltransferase",
                "4-hydroxyphenylpyruvate dioxygenase",
                "VOC family protein",
                "magnesium-protoporphyrin IX monomethyl ester anaerobic oxidative cyclase",
                "bacteriochlorophyll 4-vinyl reductase",
                "ShlB/FhaC/HecB family hemolysin secretion/activation protein",
                "filamentous hemagglutinin N-terminal domain-containing protein",
                "CHAT domain-containing protein",
                "PAAR domain-containing protein",
                "DUF4123 domain-containing protein",
                "M23 family metallopeptidase",
                "type VI secretion system baseplate subunit TssK",
                "type IVB secretion system protein IcmH/DotU",
                "type VI secretion system membrane subunit TssM",
                "type VI secretion system-associated protein TagF",
                "protein phosphatase 2C domain-containing protein",
                "serine/threonine protein kinase",
                "type VI secretion system-associated FHA domain protein TagH",
                "pseudogene",
                "pseudogene",
                "hypothetical protein",
                "type VI secretion system tip protein VgrG",
                "OmpA family protein",
                "type VI secretion system ImpA family N-terminal domain-containing protein",
                "type VI secretion system contractile sheath small subunit",
                "type VI secretion system contractile sheath large subunit",
                "type VI secretion system tube protein Hcp",
                "tetratricopeptide repeat protein",
                "type VI secretion system baseplate subunit TssE",
                "type VI secretion system baseplate subunit TssF",
                "type VI secretion system baseplate subunit TssG"
            ],
            "sequences": [
                "MSETAAPEVLTEVEDGVLIVTINRPEAKNAMTKAAAEGIAAAMERLDSDETLRVGILTGAGGTFCSGMDLKGFLRGESPSVEGKGFGGVVQAPPAKPLIAAVEGYALAGGLELMIACDLVVANAGAKFGIPEVKRGLVAAAGGVMMLPDQIPERIAMELALTGDFIGAERAYQLGLINEVTEGSALDAAKALAARIAANGPLAVKVSKAVMKQSRGWAMDERYAKQGALIGPVFVSHDAREGAAAFAEKRKPNWTGK",
                "MAEAYIIDAVRTPRGIGKQGKGALAAQHPQHLAATVLKAIKDRNNLDTKTVDDVIWSVSTQDGMQAGDMGRMAALDAGYDITSSGTTLDRFCGGGITSVALAAAQVMSGMEGCVVAGGTEMMSLTAAMSQEKMRAGIKPPMMGSYNQRLQQVHPQSHQGICGDAIASMEGFTREELDEVGYRSQQRAAEAIADNRFAKSVVPVVGDDGSVILDREEYPRPQTTREDLAKLEPAFPKIADVPLDEAGTTFRKLINQKYPDLEIKHFHHAGNSSGVVDGAAAVLIASKDYAQKHGLKPRARIVATANMGDDPTLMLNAPVPAAKKVLAKAGLTTDDIDLFEINEAFAVVAAKFVRDLELDWDKVNVNGGSIALGHPIGATGSILIGTVVDELERRGGRYGLVTMCAAGGMAPAIIVERVEDFVD",
                "MSTKVPDNTPVVIGVGQYSERVGEPGYAALSYMDLAGRALAAAIADTGASGAASGDVAGAIDTLAAIRAFEMSRPDRKPPFGAADNVPRAIAKRVGANPASAILTTTGGQTNQQLVGEFASAIAAGDSRCAVIVGSEAISTVLALSAKGETPDWSEEIGGDFEDQGFGVEELMEPALFMHGASGAIPLYALAENARRHRLGMGLEEYRLEIGKLFAPFTRVAAANPHSAAPVERSAEELATVTDRNRIVAEPYPRMTVARDQVNQAAAIIVASAGLARELGVPEDKWVHIHAVTAATELKLSQRPDLAGNPASLASVDAALARAGKGIGDMAYLDFYSCFAIPVFNQCDHFGLSADDPRGLTLTGGLPFFGGAGNNYSAHAIAEAVQRVRGDRGSFALVGANGGWMSKYATGIYSTTPADWSANDRFAVLPKATDTVPLAKGAVDAATVETYTINRGPKGAEAIFIGRSDAGERVVGNADLTDAATAEAFESGEPFGKRLTLRQDERGRTVGRVAP",
                "MNAPTNTQGATDLFDNPAGLDGFEFVEFCAPEKGVLEPVFEAMGFTRVAQHRSKDVHLWRQGGINLIANYEPKSAAWYFAREHGPSACGMAFRVRDAAKAYDHLIAKGAEPVAVQTGVMELRIPAIRGIGGAILYLVDRYEGAQGGNGLTIYDIDFEYLPGVDKHPEGAGFHTIDHLTHNVYGGRMKYWADYYETLFNFREIRFFDIKGEYTGLTSKALTAPDGKIRIPLNEEGEGGKGQIEEFLRAFNGEGIQHIALICDDLVACWDRLQKLGVPFMTAPPATYYEMLEGRLPGHGEDVEALKMRGILLDGTTEGGSPRLLLQIFAQAQVGPVFFEFIQRKGDEGFGEGNFKALFESMERDQIQRGVLTVEEPAE",
                "MSHPVNHPVQLGGIHHAAYRCKDAKETVEWYARVLGMTYTTAFAEDHVPSTGEYDPYMHIFLDAGNGNILAFFELPNQPEMGKDPNTPQWVQHLALKVPSEEALLAAKAHIEAEGIDVLGPTHHGIFKSIYFFDPNGHRVELAADIGTPDQYAELARVAPVMLEEWSATKTAPRHADWLHEIARAENAAKG",
                "MRILFVHPNYRSGGAEIAGTWPPAWVAYLSGPLRRAGFDDITFIDAMTEGLSDDELRQRMTALQPDVVGTTAITPSIYAAERVLEIAALHVPQAVRVLGGIHATFMYQQVLAEAPHIDVIVRGEGEEIAVELFTAIAEGRWPEDARRIKGLAFRDGDQVVATEAAPTIKDMKSIKPDWDVLDWEQYTYIPLGTRVAIPNLARGCPFTCSFCSQWKFWRDYRVRDPKDVVDEIEELHEKHGVGFFILADEEPTINRKTFIKFCQELIDRGLPDKVKWGINTRVTDIYRDKELLPFYRKAGLVHVSLGTEAAAQMKLDRFNKETKVEENKQAIKLLRDADIFVEAQFIVGLDNETPETLEDTFQMAWDWQPDLANWAMYTPWPYTPLFETLKDQVEVHDFSKYNFVTPIMKPAAMERGELLDGVMKNYRRFYSRKALFHYPWRGTGFRRRYLLGCLWAFLRAGFKRTFYDLGKAGYWGPQTKKQLDWHFDESRRAAADAATDWETNADKAAQAQERREAVRAQMKQRGEVRKRDRIDVD",
                "MSIEARLHARRRAQALIGPNAVLQAVAVMEERLGHVETSAILADAQIVRLPSGEHMIPEIEALRLHRWLALHDPMGAFVIAEESGARTADYIIANRIPRAAVWLLKRLPAMLAAPLLMAAIRKHAWTFVGAGSFAAAGAWRFTIDRTGADDPIPPPDSLFGWYAAVFTRLYRVLVAPDCACEIDSDETAQGPSRSYAIHRR",
                "MAIATAAPLAAQSNGQSANDLRLPDTERQDERQGVQVQRDAGLKAECPFDSNPLKVTLTGVTFADARGGVLSEKLARSLAGVSVPQGEQPIRVICDIRDAANQALRADGWIASVQVPQQDLQGTLRLDVISARLSEVRVSGDPGPYRNALAKVLGPLEALDPLNERDAERILLKAFDIPGLSVRLALAPSGEAAGIVVGNLSVDFERYAAVFNLRNYNARSIGRETAFARVDFHGLTGLSDRTFIGGQTTFDFDEQYILQAGHEFGLGSSGLRLGGQVTHAWSRPDVQNLDLETKTLLANVALTYPLVRTPMKSSDLSLGFDYINQDTSVGVVDLSQDSLRTLYIRAETQGRMNRLDRSTWLTYAAFAEVRKGIDVMGATQFGPPFGFAQTDGVSASRPFGDAEALVVRGGFDATAFLNETFDLRARVEGQWTDDPLLNFDEYSIGNLSIGRGYDPGANSGDRAIGFSGEAGVTVFDDDESRTRVKAFAFYDIIKLRNLDPFTPSPERTLASVGGGVRVFMGNGINAEVAYAKPLDRALAIDAEKPPERLLFSLTTRFPALFR",
                "MANANRTFRSSMMLSTALAAMVAMPGVAHAQLVRAGDLIDAIDDGGNPGQLTVTDTSATRTDMRVLAPVVVANWNRFNVPLNNSVVIANGTANPTATLVNRVIGPNPSSILGSIDAPDINLWLINQNGILFGGDGTVTSASFFASTLDVSDADLFDFYNGTDLAGNGSGTLNFGGSLGNNIRTGGPGYNFITDGSVMFVSEQLTLNTDIDAGSGTVSFVTAADVDVSFTPGSPLSYVVNAGTTIARGQSVSGTVRGDSVDFHMVTDTGVVDAVLRVNALVTATGATATSNGIRLFADSPDAAVDVFINGAWVSSDTVSIVTDGDLRATATLTGTAIDAAAEGTLFVSDLNATEGGIDLASASSTLTAGNLTATGGDITLLAPGNITTGNLTASPFRGTGGGIDVESTGGRLTLGVLDADTDIALDAFGRITTGAIRAGGDLDVGMASAPEAVRFNGDVIAAAVRIDTIGAFNAMGLTARSGDLSVDALSIAAGAVRANQGSVDLLATGAITTASITADAQDLTGGTLSVRSLGGGALNLGNLASGGDMTLATTGSIIAGSAIARDGALLVGGMAAANNVTFNGNISAASVTIDALGAFRGQDVTATAGGVDIDADLIATGNIRATGGDVLLDSVRAVTAGNITATTVAGVGGAIDIDSVNGAVTLGNLSGGADITLDTTRSIQAGSVTTTGGTLTVGAGAVPTSVTFTGNASAQSITIDTTGAFAGGALTATAGSVDVDALTITAGAVRATGGDVLLAAPGAITTGNVTATTVAGTGGAIDIESVNGNLTLGNLSGGAAIALDTSGAISAGGVTAGGALSVGGGSDPASVTFSGNVVAQSITVDTLGAFQSAGLTATAGGVTIDATTITAGDIRATGDAVVLTASGAITTGNVTANGAAITIASSGGGALSLGNLAADGAIALDTTGSLTAGSALARGGALTVGGMLVPSSVTFTGNIAGDSVSVLTTGAFDGRSVTANAGGISIDAATISALALSATGGDVDLAAVGNIGTGAITASGAITAITSGAGSNLTLDNLAAGLGITLDADSAIATGRITASGGPLAVGLGASADSVTFGGDASAQSITILTTGAFNGAGLTATAGGVSVDAASITAGAIAATGGDVDLLAPGAIATGNITALASMGMGGAIDVESTGGGLTLGILDADGAITLDAIDAITTGAITARGGALEVGLSSGPTSVTFGGNATAQSISVLGGDLFSGQALTATAGSVTIEAGAISAGAITAMGGDVDLNAFQDIGTGAIAASGAITVQSNAADGNLALGALTAGLDITLDAGGMITTSGPVTSTGGALIVGLGSSVDSVTFGGNAAAQSITVLTTGAFEGAGLAATAGDVSVNAASIAAAAVSATGGDVSLIAEGDITTAAIGATGSILVDSTGADGDLTLGNLSAGLGITLDAEGAIRAGTATATGGALLAGLGSSADSITFGGAVSAVAIELRSTGEVLAGERDGDGVLVRRTNMTATGGSLVIDAGAITTGALAATGGNVDLSATGDIDTLGITASGLMDVDSTGMGGDLRLGALSAGQTIDLSADGDIVTGAIDAVGALTVGEGPSADSVTFGGTVSARSISVRSAGEVLAGERDPARRTNLIATGGDVGIIADSITTGSITATGGNVVLRGTGNVDTIGLTALRVAGVGGTVDSRSTAGALNHGVISADGLVNLLAAGTIDTGAITARDGAVTVEGSAITITGATSATGGDVRLTALGNITTGDITAVEAGGSGGAIEILSTGTGASAGALTLGTLDAARLVNLTAGGAIATRAITARRGSITANGDSIAITGTATATGGDVLLTALRNITATGAISAIRSGNLGGAIDIQSTGTGANAGILNLAALLADLGIELDAGGAISTGAITARNGAVDVNGLAITINGATSATGGDVVLLATNAITTGAITTNRAIDIDSTGGGALTLGALDAGRGITLDTTGAVATGAVTAVNDVVVGGTRIASDVTFGGPLQAANLRVEATGLVTANAVAVGAGAVDIEAANAELLGAVNAGSVLLKSRSNGSIGLGSAAGTMSLTDAELDRISTGSLVIDAGSGAIGIAGVSFRDQTGSNTVTLATTGTIAITGDLSGTGAARTFRLGGAADGSGVASRITANIDAATIDLGTASLDLRGENIVFGQQALIDQVAGLSLDRQVKELIGNAESLLYTPQNLSAARLANPTYLIAGKMTVTYGGSALFQNSAPRDGGNAFEGVQLGGMGAPAGAPLVLNPLRAGVLQNFSVQDGNVFALFGSLNGFTGPAAALGGDSLISVNDRLLAPASRVNGCIIGSGEGCVTTIVGNFVLNLPRQVIEPIVAEEGDRVPFDPLVGTNNEGLFSDAATAPKDDKDCEQRDANGVCVIK",
                "MTAVGGTGNFLGTGALVLALSLSAAVPSATLAQAGAQADAQAPSRADAGAATLQLGRNANGDSCSASRNWTDPAHGRFFKYADIYSVTCSGAVTDTLARVRLFPSAAARSDASAGLQCGAGESVSLPGFASAVARRCFDPALGYTTVVIDADKRGSMVQISAAPNAVGAAYQAALLLTGQGAGEALTSNRNPVDLAALAPLPERVASRQIASGPREAAESLLARATSLNFRGLSADASRFLRNELSTLPADTSDKVRAQLLLEAGLADSNIRFFRSASLNIDAAEAVIRQLTPAEQRELRPQLETYRGLHALNQRDFGNARRILGTVAKEAEAQAQLEPAIFAQLNNPGTDKTDPRAAIAQPNLDLAREMVVGVQGKWALSFAQLALGNRADALTAIVDARKELGELQALLDAQRADKEGLYWLDAKLLRQLGRVQADSGDYGSAIKSYDDAIALLLPNGTDASFNPNDPAIAVLKLDRAAIINRAGQPAGAIDKAYSEALDAMLAAREEGGGFSTGLLHPYLDSLAGRMANGDKTAAARYFSALQVSGESSAARQVNELQQIVSADPEIAEKLRERDGLERRLAAIPVEIADARANPDPAAAASRIAALEAEQSAARQKFAVLDADLAVNGKLAQVFDRPAELTDLQARLKPGEAYVRLAVMNDRVFGILIDSDRAYAIRPRATSDALLRLTAKLRSSLAYDFETNRIPGFDLTASSLLYSELFGSVDNQIKRNTELVVDGGRLFSGISAAMLVTDDASEQRFRRQVDKSDYSQVAFLAKDVSTSVAMSPVSFIASRGFKPSAAPRPLLGLAAPVGLGDQKIGTDGRLTIGSCRVDAARFAGTINRLSPIAATEISEVSAALGLSGAPALVSGARFSDTELQRLGGEGGELANYQVLHFATHGVTEGLFDCDDFPAGLLTSFGGTGESDLLLSYAEIAGLRLNTNLVVMSACQTASQVGEGTQLRAGEARPGDTLDGLVRSFFAAGSRAVMATYWETSNAGQSEVFMSAFYEAARDRSIVLATNQAQRAMLNDPSTSHPFYWAGFFVVGQTNNQVLSGRAASVAVR",
                "MPPAARITDMHTCPMVNPGPVPHVGGPVVKGQPNVLTCMMPQARISDMCVCAGPPDVIVKGSATVLVGSLPAARLGDTTAHGGVIVSGAPTVLIGDSANSGGGGGGAGMGMAVPVPFSAPNLQTKAMIGAHKEAKPFCRICQQ",
                "MADWFAVVDGAADPRLYPVIASASEHACLYEADYPEETLAALPHLVRLVPGEQLPELWRRHESGRFWGMAIRSPLGFKPLRRHLRKFTTARLPLGDVVLFRFWDPRVFATFATSATPEEIGPFFQGIEAVIVDLGPGGRKRYWWDGGVRTAEGHPSGSAPSSYPPPPQPA",
                "MLWLGGGVAAVLAVGAIAMFVPWGGPGGKPGAKAHEAAAAAKAAAPAAPKFETMIFQAADMAQLSANLEGLGIPSSDATRAAREVIAALGTIEPMMVSVELDRAGGNPAIHALNAELGNGATVRLVRAGPEGFKRESVVETAQTRFREASGVYDDCTFYASAVDAGIPNGLVSDFTQAFAFDVDWAQIRVGDKFRAVWEETVTASGREVEPPKLVSVEFETGGVRRVFFAYVPSNESVPRWFDEKGQGNARSLMRTPVDGARITSKFGPRFHPIYKTPKNHNGVDFAAPTGTPIYAAGKGTVLFRAMAGGAGNLIKIDHGDGLETRYMHLNAFADGLAVGGAVSQGQLIGYVGTTGGSTGPHLHFEIRVAGDYVDPLSFENTVSEALAADELRMYLAQRKATIAEIAQSPKVTRAAAAVDTSSVRCLTDDLPPS",
                "MFLRPQHFQAQDRFIESFVSARHDWALPFSWGLVEIEIDQALSELGQFAIRKARGVMPDGTPFAIPADMPAPAPLAINPQTRDAVVYLTLPPRTAGAVEFMEAGSGSLDARFLVAEASIGDNFASERTIEEIELGTANLRYGITPDETEGRLLLGVARIREVAGKRLVFDDRYIAPTLDLAACRLRPVLTDLIGRADQLVSELALRAAETIEGGQDTYRAFLMLQALNRWIAILGHLAHMPAIHPERAFENLLAMAGELSTLTRKERRPPELPKYDHENLQACFDPVIDLLQLLLSAGITYSVEQLKLDRKGPGQFMHVIKNRTLLRQSFLFLAVTDSTKSMEEIRKRFPAMCKIGPNTKMPTLIASALPGIPLRHVTTPPGQLHALPGYVYFELDRGAPDWPEVYDAAALGLFVSDVWPQLNLELWAVKQKQ",
                "MTSDDRNKTVFRPSPLKRGAGTGGDGGAPVPGQPPAQGGFSGGMGDWDQNAPPAGFPAGGASPLGPGGGSSGGGGGGGFSPLAQDPFGTAPGQATPGEPVLAQEQFSDSAPQPPQPRRDRNVLMAHAAPVLAMAAALQSGRWQVSMGEFHRRATEAISAFDAAIQPVYPDAVKQRAKYALCATIDDIAQNLPGVGGGGAEWAQRNMVVIFFRENIAGDRFWEFVDEVLRDPARNRDLIELFHACLAAGFEGRTRAMPDGHNRKGQVMASLIAALDHVRSLSQSEIVSQWRGTPTPRKSQNFWSVIGLAAALAAGVCFLVFLVFFVTLMLTGEDAYNRVAGLFPDEPVALTRQAQPLALPPSGTEARLKTFLAEEIAAGLVVVDGNRVRTTVGTLFEPAAATLVSGREAIFQKIGKAIELEKGPVTVEGHADSDRISPTIEFADNLALSKARAETVAQIVRAQLSDAGRITVVGLGDTVPLASNATAEGKAQNRRVEFVVELGN",
                "MKKFLTNWWTVSIGTMVLLALLLCLGLPLFVDALKPLWVRLTIAGLLVLAWLAWFLLRRRAAKKAEAALAAELAGPDAAGEEAGAVQGRMAAALKQLREAGGGKRGYLYAQPWYVIIGPPGAGKTTALMNSGLRFPLADRTLQGTGGTRNLDFLFAEEAVLVDTAGRYTTQDSDSAVDNAGWKRLLELLRKHRPFEPVNGILVAIPADDLQRGDVRVIDNHAAIIRRRLREIREALQVELPVYLLITKADLLAGMTEYFADLDVDGRRAVIGHTFPAIATRLESADITAAFDEVTNDVAARQPKRLEEEKDIRRRGLILGFPAQLFALRPALFRLIEGAFLNEDRPSGRLRGFYLTSGTQDGSAIDRILQGVSKTYGSSAAAGGAQEGRAFFLNRLLQEVVFKEAGMPVSDPALERKRQRQITAVGVALAAAVVLAVGLWTVSFLGNRGFQSDTLAAADTIKGEIDSSRLDLVRIGASDASLEQVLPLLDALRDLPEGYQAQADGGPSLFNRFGLFQSSLAQRNAEAYHIGLRRILLPRVMLRLEDKMRAELADPLALYEPLKVYLMLGGAAPGRRIDPDTVRQHVAADWASEVFPGAEMAPVRERLALHLDALTNDPNISAGWAGGKAPLDGELVAAARTAVGSMSLSQRAFAILRAKTAKPEEDFQMATLLQPGDAAAFADPDALLAIRVPYIFTRKGFEQSYAIARADVAQDLKNETWVLGQTTGSIAGELSGMQQGISTIYAQEYIAQWKGVVGALKAADYFNNPQAFRALTKDPSPLRTVLLEVRKNTNFKDPSPLDKAEKLALDKLKQTKVGKIGEKLASGSSASSADGEITMAFADLNAWTGTGQAPGEIKTFIDTVRQTFSSVSASGQPGTGGSAAEALAPVLGELKTAATQAPEIMQGFANGVVEGGSSSGVAVLQGEATLAYSQQVQPACEQAVGDKFPFQKAATTDAAVGEVRATFGPGGLVPQFIQTRLDAYLDRSGEDWRWTEGDPVVASFSPATPKNMQKADALALTIGEGLPLRMELMQLGREANRVELSTGGVVLRFDLDDNKVQNLTWQFGGGMVQSSEVKIIANGGIEGLGPPEQVAWKRPESGPWSLFRLLERARVRAVTDDTVEAEFNPGPARAVFRISFPTDRNPFSGGGLWSVQCPQML",
                "MASASLECPALFGKLPGHGDFISRGVPGALRAPFDQWLSDWLAAAHEALGADFVEAYETAAPWLYHSPRAAAVLLPSVDAVGRQFPLLAVTVPEVPLQSTYDALVDAVSAGSDSDALRAALGALSPVEAAATPPVPQWFLPEGAPPCLPKPDSVPSWPLVEGCFV",
                "MIPVRAAGRSETGLVRAQNEDSMLLDDEGSFWIVFDGMGGHQNGAAASRMAALAFAGEPLPADLDPAIERFAEQIQLVNSQIQAEAAAQGGGTMGTTAVGLILRGREFAVGWVGDSRAYIMRRGGLFQLTVDHTHVQDLIDEGILTPADAIGHPMSHVLTRALGVSPELQVDIIKDEIEPGDRFLLCSDGLSGPLSDPEIRALIEADCPQSAVDALIERAYAHGAPDNVTAIVIEIGAF",
                "MSKPPEEEDRTVYQPKGSAPPSSPPPPSPAAPPAPPPAAPPLPPAGGGTSRQQIADGTVLNGIYRITRFIARGGMGEIYEAVNVHQPDDRVAVKVMLQHMAEDELVAAMFANEGATLTRLNHEAIVQYRLAARESEGRPYIVTEFIPGPNLEERLGQLKLTDAEFLAIAQKLAAGLGTAHTLGAIHRDIAPDNILLVDGDPGRPKIIDFGIAKDARGQSGTIVGDGFAGKLGYVAPEQLGEYGRNVGPWTDIYSLALTLRAVVAGKRSDMGGSMADAVRKRMQVPDLSDIPPPFRSAFAAALQPDPARRPQSMAEFNVLLTSGAISGGVVPDIGVAGYGGGTQLVPPGPPPPPSGAGPSKPSSEGEGKNRLPLLIGGGVAALVAVVALVVVMSLGGSDTPETDPDAEASAPIADAAPAAPAITPGTPQFAALAQQASAGVPCSWLSLAKAEGGAAQFTGAAAVPAEAQTQLKQSLQTGGADASTFDFSNVLAFPQSTCAVLDALRDARGGSVRIATPQLSYEIRNEPYDTSTGPTDPKPHAKVLIQITGSAPPRQTALIFVYDKGDPEVMDSKTTRELVARYKGTMTADGVSFALPYLLSHSGQENVGVVAVSSDSPLPRDITTFDAGWPQRFREGAKAGKWKVDAVWFQVADRQPG",
                "MPGSVPPSPPPSPATGGGSFAPLDPAAPPATPPSAAPWPDLPASTPPPTPSADPWGQPAAAPPPEPTAVPSAMPPMRVLPSPVPHAPEQPPAQPAAAPPPAAAPAPLSDAVFGALLSELGVPASQLKLSPEETAAKTGRMLRHLIAGLMILLEARARAKEEMGAAGTALSFDGNNPLKFARNVDQALAMMLNPHLRGYMEAEDGIEEAYRDLQAHQIATLKAMQGALRETLGRFSPTAIKARTKEQGLLAKVLPGQREAALWKAYEAQFSGVAEGSAEAFLEVFSREFRRAYEETSRRPR",
                "FAKESEQUENCEFAKESEQUENCEFAKESEQUENCEFAKESEQUENCE",
                "FAKESEQUENCEFAKESEQUENCEFAKESEQUENCEFAKESEQUENCE",
                "MTEWTVVFWSNARQIAEEAKLPRALLPATEVAPDAWFRSLREAREETAAIAYVAAALPKLEAIEWGLASLPPLERDAPDYAARMLLRDSARRWLQEPDDENRRAIERLTQTADQEWPETLIGLAIFFSGGSIAPEDGPPVPAEPGLPGQLVAGAVQIVVAEGATSDPGLAERVLDLADRFATSGREAAAPA",
                "MTSEFREVRMTVNLGGEQVEYVAMSAREELSNPFEIDLQIVATLSEIDLVPHIGKPVTVTILEGADVARHFNGLLAEASHLEEDGDGFHYSLSLRPFTYFMESRQNFAIFQEKTVVDIIKDVFGAAAITDYELRVTESYEPFEYCVQYAESDFNFLSRLMEQEGLYYFFEHSEDKHLLVICDKASTHKPGKDDTIAFNAAAGSSQAYRVGDALGGFHALHVWTERIGSTGHEQVALRGYDFKNPVKPVDGKAADECQHACDSQEHYDYPGQFITAARANRLSKVRLEEFRALRRTFIGRTSAKSLCAGTTINVAHHPTARLNGEYLIIATHHAMAPETYKTGTADEDADDIRFVAIPAATQYRAHRRTPKPRVTGVESAIVTGPKGETIYTDEYGRVKVRFHWDRASTPDEKSTCWIRVSQTGGLGNVILPRVGHEVLVDFLHGDPDQPVVVGRVFNAEHMPIYPLPANKTRAVWRTLTYGEQSAYSQAEKLDTGEPKANEIRFEDKGGKEELFIHAERDMNVRVRYDTSTHIGHNEELKVGYDRQRYVKNDEKVTIDGNRKYTLKKNEDNTITDGNRKTTLNKGNDTLTLDMGNLTITTSKGKVKIEALQSIELIVGQTSFKLTPTGATLTSLMVNIKGNAMTEVSAGGILTEKGALIKIN",
                "MKVRFSILAAAAGLCVATSVPASADAAQDADNVKKWRCVIDNICEDGERVVGESIVGEPVRRFDTSATAPAAPKAKSSVKSTAPAPAPKARLREERRQLSTGRGMTGGAAVDAPESVAGRANLFVTFRRGSADIETGNMSDIRALANVMRDAAAAGNKRVIQIGGHTDATGDDASNLKLSNDRAEAVRKALVDLGVPEDAIQAVGYGETRLIEGYDPNHGVNRRVEVVVVN",
                "MKSIEELLAPVSDDQPCGEDMDESVAFDTLRAAFDDNFPIDSGVSPLAEGELGPPPVNWRDLFDEIESLCDKTKDLWLAVSYARCGFVRSDPEIVLQGLEFAARLLEEQWDHVHPVLDDPNGRLRAPIFQDIAGRGAFAMPFLGLPLVLGSRSSIKAEQLLDAHQNGGASDSFIEVRMTLDQLDDEGKAAVAAQLRAMLDLLARIEGLLREHNLPDRPDFSTVRDTILAVEEAYLALAGLGAPEGGEDAESDAEGDAGDLAESAGGAGGGPAFGGAVKSRDDVLRALGAIEQYYVRAEPGHPVRLAMARLRSWVNKDFMEILEDIAPRSLDEVKSVLLERRDVE",
                "MSDSGQKFISRNRKPRVHISYDVETYGARKSVELPFVMGVISDLSGKSEVAKKDLKDRDFLEFDVDNFDKRMAAIAPRAAFLVDNAIEGEGKLGVDITFKRMEDFDPGKVAEAVPALAKLLEARRQLNDLLIAIDGKSNATELLEKVMQDENLLKALSAAKAEAAETPAAPDSAE",
                "MMASDPSKLDQAQVAETISVDDFAELIQRDFKPRDDQKRSQIEQAVQTLAQQALAGAVKMGDDVFATIDGMISEIDRKLSDQMNAILHHPEFQALESAWRGLDYLVSKSETGQDLKVRVMNIAESELSSMFKQYRGTLWDQSPLFKKIYESEFGQLGGTPFGAFICDMYFDHSSKDLNIMKGLARIGAASHAPIISAADSNLLGMDSWTEVSDPRDLANRFDSSDHAAWNAFRSSDDSKYLALTMPRMLGRPTYSVKDNPIDAFEFDEVTDGEHDKHLWINAAYGLGVRINAAFREYGWCTRIRGVESGGTLEDLPLSTFPTDDGGVDQKCPTEVAISDRREAELSELGLIPLIHRKGTTNATFIGSQTVHKPAKYDDPNATANAKLAARLPYLFASCRFAHYLKCMVRDWVGGTREGPQLQADLSDWVHQYVTADPDSAGEETKARLPLKRAEVTVEPDPENPGYYKSRFLFVPHHQLEGMDVSVSMVSQLPKGN",
                "MQVSIFLKLDGIEGEATDDGHKNEIKLASCSFTASNTSSYNNASKTVSKGQALMGDIAFGKEVDKTSVALFKACASGKVIPKGTISFQANVGDDKKIDFLKYELENVVLNSYAFSASGEAYENGTLTYAKITQIYDQRDEKGTSSGKVQGYFDVLLNKAG",
                "MVKADELLVSGDVAAARQQLIEEVRANPGDVGVRMFLFQMCALLGEWDRAKAQLDTLAKLDPEARMLAVAYTQCITAEATRAAVFAGTQPAPILYPVEWGETLAAALQARQQGKAEADALYAQVFDAAPTTAGTTDAGLEFEWIADADPRLGPVTEAIIAGRYGLMPFCALESLTITPPSDLRDTVWIQAEFGLVEGARVAGFIPLRYPGSEAADDAALVRGTATGWQDDAMGEYPLGHRLFAFSDESEVPVQDLRDLSLRNG",
                "MSGKIRLTPTLFDKLASGNDFGGLSAEADMPTVGREDFRNFAVANLERFTEKSLRASVMRDLAWLLNTISLESAQTLENHPQVRDSVLNFGVRDFAGRSMGRDAAREQAREIRRAILRFEPRINPASLRVEPRGRADNTGKIGFVIEGEITGGPQALPVRLKTDVDPETMTVEVSE",
                "MMDPRLLEYYEAELEYLRVQSLEFAERHEAAATNLGLTGGERDPYVERLLEGVAFLSSRVQLKLDDQFPEFTQHLLQAVQPHYLAPTPSICITGFEPVTGDPGLARGLQVPRGTQLSAEPQGSSRTPVIFQTGQDVTLWPLRITEAEYLGSRAGAARYADLAGVRAQAALTLRIEAQDGIDLSTIAADDLPIYLDGGEGVANELYRQLIGEAVAVVARPLDVAGSTHALLDTPAQHGFGEDCALLPDDGRTLSAYRMLTEYFACPERFRFARLRGLRRALALSSKAVEITILFSRSSDALVQSVSTRNFRLFATPAINLFEKQLSRIAFSEREHEFKVVADRDGPLDFEVFRLLKVEAYDRQNQNPREVAPLYSYGSLLYDYRSAIFYTTRLRLRQMSRKERRLRRREDYVGTDMFITLTSPGDPARLDSVHDLALRALVTNRELPVDLKVSGDFHLTAASIAARGIKILRPPTRPLPPLGIGDAAWRVIGHLTPNYATLVSEGGGNGEMLRNHLALYGRPDDPVMRSQIDGIIGVKGEHVTRRVPGIGRMALARGLRISIELDDAAFDQARLFLFSAVVERFLSGFVTVNSFTETRFHTKAQGEVAAWPPRIGTREPI",
                "MAAEDRDARAYLGFAETAAADAPRFSLFALVRGLAARARGKPPVGQSRMPSQDVVRLRQVPHTHYPAATLDKVEIVAGKAEASGYWLGLTGPMSPLPLHLTEFAAYERRYAARRPFGDFLDLLAGRFLQLFYRAWATSQPAVQADRMDDDRFARFVASLTGAGEGAQDGAAFDTTTRLHYAALFGSRRSAGAIAGGLQHLLGLKVTLREFVPVLRDIDAADQTRLGRQHHQLGTAVLGRRAYLVDDRFEVRISAPTQQHFRRLLPGGDLFPLAAEALDALAPSHLEWGITLCLPQAEVRPMRLGDQAQLGWSSWIGTAQNDDLRDNVHLRRASAALRPGARLGGRKT"
            ],
            "species": "Porphyrobacter sp. YT40",
            "taxID": "2547601",
            "families": [
                1757,
                1538,
                1400,
                1399,
                2024,
                1398,
                1397,
                1973,
                1972,
                1974,
                2016,
                1909,
                1573,
                2039,
                2038,
                2037,
                2053,
                2035,
                2018,
                2041,
                10000,
                10000,
                1957,
                2050,
                1978,
                2042,
                2043,
                2044,
                2045,
                2017,
                2046,
                2047,
                2048
            ]
        },
        "assembly_id": [
            "WP_181443516.1",
            "GCF_006542605.1",
            "https://ftp.ncbi.nlm.nih.gov/genomes/all/GCF/006/542/605/GCF_006542605.1_ASM654260v1"
        ],
        "species": "Porphyrobacter sp. YT40",
        "target_family": 2053,
        "operon_type": 42,
        "operon_filtered_PaCMAP": [
            12.468679428100586,
            -2.2610208988189697
        ],
        "operon_PaCMAP": [
            5.081615447998047,
            -4.865589141845703
        ]
    },
    "WP_159877033.1": {
        "flanking_genes": {
            "relative_starts": [
                -20422,
                -18490,
                -16373,
                -15700,
                -15569,
                -14766,
                -13963,
                -13166,
                -11747,
                -10962,
                -8240,
                -7759,
                -7047,
                -5412,
                -4410,
                -3828,
                1,
                1056,
                1576,
                3112,
                3682,
                4609,
                6288,
                7174,
                8230,
                8756,
                9708,
                9982,
                10498,
                12287,
                13435,
                14146,
                15350
            ],
            "relative_ends": [
                -18563,
                -16364,
                -15822,
                -15560,
                -15018,
                -14215,
                -13415,
                -11796,
                -10959,
                -8299,
                -7761,
                -7055,
                -5701,
                -4879,
                -3850,
                -16,
                1017,
                1574,
                3060,
                3609,
                4119,
                6279,
                7163,
                7842,
                8763,
                9697,
                9923,
                10437,
                11445,
                13288,
                14046,
                14601,
                15499
            ],
            "ncbi_codes": [
                "WP_159877063.1",
                "WP_159877061.1",
                "WP_159877059.1",
                "WP_159877057.1",
                "WP_159877055.1",
                "WP_159877053.1",
                "WP_159877051.1",
                "WP_159877049.1",
                "WP_159877047.1",
                "WP_159877045.1",
                "WP_159877043.1",
                "WP_159877041.1",
                "WP_159877039.1",
                "WP_159877037.1",
                "WP_159880799.1",
                "WP_159877035.1",
                "WP_159877033.1",
                "WP_159877031.1",
                "WP_159877029.1",
                "WP_159877027.1",
                "WP_159877025.1",
                "WP_159877023.1",
                "WP_159877021.1",
                "WP_159877019.1",
                "WP_159877017.1",
                "WP_159877016.1",
                "WP_205677542.1",
                "WP_159877014.1",
                "WP_159877012.1",
                "WP_159877010.1",
                "WP_159877008.1",
                "WP_159877006.1",
                "WP_156156974.1"
            ],
            "starts": [
                2268380,
                2266181,
                2265639,
                2265377,
                2264835,
                2264032,
                2263232,
                2261613,
                2260776,
                2258116,
                2257578,
                2256872,
                2255518,
                2254696,
                2253667,
                2249833,
                2248800,
                2248243,
                2246757,
                2246208,
                2245698,
                2243538,
                2242654,
                2241975,
                2241054,
                2240120,
                2239894,
                2239380,
                2238372,
                2236529,
                2235771,
                2235216,
                2234318
            ],
            "ends": [
                2270239,
                2268307,
                2266190,
                2265517,
                2265386,
                2264583,
                2263780,
                2262983,
                2261564,
                2260779,
                2258057,
                2257576,
                2256864,
                2255229,
                2254227,
                2253645,
                2249816,
                2248761,
                2248241,
                2246705,
                2246135,
                2245208,
                2243529,
                2242643,
                2241587,
                2241061,
                2240109,
                2239835,
                2239319,
                2237530,
                2236382,
                2235671,
                2234467
            ],
            "directions": [
                "-",
                "-",
                "-",
                "-",
                "-",
                "-",
                "-",
                "-",
                "-",
                "-",
                "-",
                "-",
                "-",
                "-",
                "+",
                "+",
                "+",
                "+",
                "+",
                "+",
                "+",
                "-",
                "-",
                "-",
                "-",
                "-",
                "-",
                "-",
                "+",
                "-",
                "+",
                "+",
                "-"
            ],
            "names": [
                "type VI secretion system baseplate subunit TssF",
                "DUF2235 domain-containing protein",
                "DUF3304 domain-containing protein",
                "hypothetical protein",
                "DUF3304 domain-containing protein",
                "DUF3304 domain-containing protein",
                "DUF3304 domain-containing protein",
                "hypothetical protein",
                "DUF4123 domain-containing protein",
                "type VI secretion system tip protein VgrG",
                "type VI secretion system baseplate subunit TssE",
                "type IVB secretion system protein IcmH/DotU",
                "type VI secretion system baseplate subunit TssK",
                "type VI secretion system lipoprotein TssJ",
                "M15 family metallopeptidase",
                "type VI secretion system membrane subunit TssM",
                "type VI secretion system-associated protein TagF",
                "type VI secretion system contractile sheath small subunit",
                "type VI secretion system contractile sheath large subunit",
                "type VI secretion system tube protein Hcp",
                "hypothetical protein",
                "DNA repair protein RecN",
                "NAD kinase",
                "response regulator",
                "peptide-methionine (S)-S-oxide reductase MsrA",
                "histone deacetylase",
                "DUF1653 domain-containing protein",
                "GNAT family N-acetyltransferase",
                "tRNA-dihydrouridine synthase",
                "DJ-1/PfpI family protein",
                "isochorismatase family protein",
                "hypothetical protein",
                "hypothetical protein"
            ],
            "sequences": [
                "MLESLLPYYERELGHLRELSGEFARRYPKIAGRLQMEGDQCADPHTERLIESFALLAARIHKKLDDDYPEVAESFLNVLYPHYLQPIPAATIVQLECDPARPEIARRYRVERGQMVQAPAINGVVCKFRSAYPVDLYPLSLSEARLELTSGSAYLRQLAPDAAAVLTLELQTHGGLPVNAIGLESLRFFLDGEPAQMHLLYELLLANVRRVQVGDGSEDPARTRQLPASCITPVGFGRDEGMLEYDERSFVGYRLLTEYFCYPDKFLFVDFGQLDKAVVRLDGERLVLRVMLDKFADSERYNRLLTQLGVQHLKLGCTPVVNLFRHAAEPVRVTHQKASYAVTPDGRKPHAFEVVQVRRVQRVEKSTEGERSEEVPPFYAIRHAVQDKAPRFYWHASRQDSPHQGDKGSDLEIHLVDLAFQPVRPATEVLSLELLCSNRDLPEQIPFGGSQATARSDFTIPGHAVVKRVRLLRKPGATQRSPLGRAVQWRLISHLSLNYLSIVDSGVEALQEMLTLYNLTDSAANTRQIQGIAAVSSGPAVTRVAGRDFTGFVRGSDIRLTLDADYYVGGSVYLFASVLERFFALYCAPNSFTRLHVENVQDKEEVLTWPARAGEALVI",
                "MPVSLAPHYPESGYFPTKIAHILQQRREQQKDIAESCMDERAAGKPAPCDIVLNISLFFDGTNNHGDSDDAANPVCSSNVRRLYQATISAKKAQASGYYAHYIQGVGTEFKKIGEDGPSSSGLSFASGGERRILWGLTRIIDSLQLSLEIGTLVDSQAMKIIQQMEFTYKEGNHGVMVKTGTSKEDRRAAMKAGMSDVLAKLDSKPTILKIKLYIYGFSRGAAEARAFLWRLDEQMQDSAFFGIPLTVEFLGVLDTVASVGLTELAPGAQGHMDWADGTMQLPQREWLKRCAHLVSAHEQRLCFPLDSVATTTQGAYPSCVVGEWVYPGMHSDVGGGYPPNDQGKARDGQEMLLSQIPLNHLYRLAFDAGAPLKIDADRCQQGNVSEKSKIKMLQAKEAWRFFDDATTKLFAVDPKLIQRFNAWRHASRSGGSLIDLIKNQTAQINAWRIERYAGGLHGSGGQSQETTDSYQYAATERETPDWAIKQEKDAWETQSKKGKASAAKMKWPEHRVTNISGRGSHYEPVPEDSMSANDKAYVGRDYQPNLSKGYEPTLDGTQLRMGAKDFRDDYLGIISVDPNPLGWLASLFTAISRPFSADCTGTEREMLIKHSEAKYQKLIQNADLMLLYDEHVHDSRAWFMQSTLGKLEPHGSYWRYRTIFFTDDDNNKKLICKAPDSEKDDDDSAATAEQPDQGTATPSKDLPATAF",
                "MSRNKLLAIIISTLALLSGCQSMADEATIGIPGRVVNTDSNIIILRASLNGSGVSGAGGDECCMSIPAKWKPGMTATLSWTKDPSPGINPDGTRRPALPNGITTPEWKKWMNIHEANYKKMEKIIPLPKYGETCGVTFIFLPCDDARVVIDCEEEHRLFSKLPGGKNFDSELIRRLGGKKTCR",
                "MSVSLAPHYPESGFFPSRIADILQQRREQQKDIAESCMKERTIKYG",
                "MSRNKLLAIIISTLALLSGCQSMADEASIGIPGRVVNTDSNIIILRASLNGSGVSGSGGDECCMSIPAKWKPGMTATLSWTKDPSPDINPDGKSAPVIKNGISTPEWDSWMTNHRKNYRTIEKTIPLPKYGETCGVTFVFLPCDDARVILDCDERYKLFSTLPGGKARYPELIRRMGGRSVCQ",
                "MSRNKLLAIIISTLALLSGCQSMADEATIGVPGRVVNTDRSIIILNASLNGSGVSGTGGQECCMSIPAKWKPGMTATLSWTKDPSPDINPDGKSAPVIKNGISTPEWKAWMANHRKNYRTIEKTIPLPKYGETCGVTFIFLPCDGIRIVIDCDEKYSLFKDLPGGKEFYPELARRAGGAKTCR",
                "MLRNKLLAIISTLALLSGCQSMADEATIGIAGRVVSADSSVQILNASLNGSGVSGSGGDECCMSIPAKWKPGMTATLSWTKDPSPGVNPDGKRRPALPNGITTPEWKRWMNSHEANYKKMEKIIPLPKYGETCGVTFVFLPCDDARVILDCDERYKLFRTLPGGKDRYPELIRRMGGRAICQ",
                "MKIKLKSTTALLSWAFLISNISTAPIALAGNNTSPLAGSYVMTDENWLPSHLKLEKSGKFHWNLYYNGHYNVSGTWNIKDEKINLIANKEKGHPKYQPYISDQIRFRHPNDVIGTYIIGTEIQGITGDAAIFEDEKGQIINGETDQRNRGLLTAKKPPSWGPWKRVALKRIDGEDKWNWFSVTDAAQESGIMPMMLKNSNKIAPAFNNILLSLNNGENDELILSMPKPEIKENPFAKSIQSLSYRKQEKPIKEKFIIGKYTSSSTKSELWLEKNHRAAWYSQFDYLEGKWHIENGLVKFTTELPKTQPTYRLMTNDEEKIIKPATNEELIIVVGVPKAGGANDIEVQFQSNGKILGHAVSNSSGDAILQWSGSASDWTKVGLRRNGSHDSWSWFDIPPERRSKRIVGVAINDLGLTKPFVSELWIGQSQDGGLILLDPLMKSALRYTKKTENSNAP",
                "MSHRILLNQATPQAWLTLLQNHAAALALEWLDLIVDQAELSPAWQSRISTLNKPVALLQDTPHEEAAEAGPVLVRVPLHVADPQLLKLLQRWHGQPRVMALLSSWDFADLVNNCRLCLQASWERGLKKGVLRYHDPRLFAAVVDTLDDDNRSLLLRPAREWHWLDRDGNARMQDTGKWQSPPPAIWLDETLPLQDSQVDALANWHVAEQWRQNHLLSPEEFQLQSEEELMTQLAHAHQAADKAKLWSEDARMPFIEQFLRIN",
                "MDLTSLLSSFAAAFSQHQRLLTLQLDGGQIAAEQLLPHTLDGSEGVSEAYRYQLSCLSPDGNIELKSLLGVAARLGVLDADGSQVVRCGVVSRAELLGSDGGFAKYGLTIEPPFALLRLRRTSRVFQDLSVPDIVKQILAEHQANNPVFAQVQTLEFHTATASPRSYCLQYRESDFDFIVRLLHEEGYAWRFEHVDGEHPQVKLVVFDDAYSLPPAASERVRFHRSDATEEEDGFTDWSAARQVVSGAVALASFDYQPVATQHTGDQTRIQQGRSGDALQSTLQDYDPQSLYYASDAEQLSQYAQLRQQAHDVQAKQFSGSGSVRSLQAGQWFRLDEHPLHEGDSSEQREFVVTGQTFRANNNLPGDLASGLRSLLASGTDSTSTDGQDSSPFQTTITAQRRGIPLTPAYANSTQAKPTSNGVQTATVVGPEGEEVHTDALGRIKVQFHWQRPDEHPGIGANLDDKSSCWLRVAMPSAGAGWGHQFIPRIGQEVLVDFIEGDIDRPVIVGVLYNGSHATPAFSGAGALPANKTLSGIKSKEHQGGQYNELLFDDTPGEVRAKLSSEPGKTQLNQGYLTHPRSNGKAQARGEGFELRTDQHGAIRAAHGLLLSTEAQNGASGKQLAREHAQSQLDAALSLSQSLGDTAAAQLADSMETGPDAINPDNGKDGNKDSGHLQHHAAALKAWEAGSNTDKEGKTASSGNSSQAGQQPLLILSAPAGIASLTEQSQTLSAGTNLNLIAQRDANHTTGRRWLHNVGQHISLFVAGVKDQIALKLIAAKGKVQLQAQSDAMELTADKDVTITSCKERIVVNAKQEILLTSGGAYIRLKGGNIEIHCPGTVSVKGANHALSGPDQMNPPLPSFPNTVCKPCMAKAFNQANPLVAAK",
                "MSTFSRHTLLQPSVLDRLLDDHPDNSGQDHAPLYELPQFKQSLARDLEALLNTRLMPAEVREDDYPLARSSMLNYGIPDLSGISLLNPDDRELLREQLRRAIETHEPRLSRVRVNLDAPREMERHLRFRVDAVLRIHPHRPPVTFDATLQLSSNVYKVQ",
                "MSQAIATPTTERPITLSAPAAPSLREMLEDGIYLLFLLKDGNAPGSAVEFNRRVDGFLSQYEKNARNFSKDMNDVNHAKYAFCALMDEIILSSSFSLRDEWERMPLQLRLFGEHLAGEGFFNRLEQLRLEPTRNIEALEVFYTCLLLGFQGKYLLEGEEKLGYLTHKLGQEIQQVRGGKAEFAPNWQLPQRFQAFVRHELPLWLYVALLAVVGSGIFLTYRWLLSQQLSKVFGG",
                "MQQAKRVLWGEGMFLRPQHFQQQSLFLEQKTTALLQHARRHQWGLIQLKLDEQALKGGMVHLDELALLFRDGTLYQAPTNAALPLSRELTALPQLGIKTRLYACLANMQPYGGNTRSGDASARPTRFTSQQSELGDLYTQAVDADISTLELDVRLMLEEENRDGYDAIALCDLEKNATGQWVVAAGFIPPLTTVSASDDIQQLLRRLLDILLVKSQSLAGSHRERAKSVVEYGSTDISSFWLLHSVNRNFARLRHLSLCQPLHPEELYMALAEFCGELQTFSTLYSLADIPAYRHDQLQQVLPVLDRQIRELLDTVISARYTVIPLHSPKPSFHIGRLESDRLLENVDFYLSVQSELPASQIIDNVPLKMKIGAPDDVEKILNSALRGVAIHHAAQTPSAVPVRVGNHYFAFEPHGDIFSRMLQSRSICIYLPQTLSDLKLELIAVFR",
                "MLKRPRAHCLHMLLKALPVLALAACGGPKLVNVTGEGSKGMNRDAQGKPLSVVVHIYQLRNADAFNRMTMDSLLSGKPEADLLGNSLISSKELTLIPGGKLAEQETIGEETRYVGVVGFFRQADPAYWRLLYAAEAVKSDGLNFKAADCYLQPVRTKNTAIPGQPAQIPSICHAQQR",
                "MGGHYYQRPDYVAQDYQQAGRIKQTLLEEKLVPPPPLPPTAFADVQNQMPSLDIVHANRDWAHMNPAFVQTVLRVMVAMRARGFGMVLLEGYRSPERQNALAAQGNHVTQAKGGQSKHQYGLAVDLAPMRAGKVVISERDPWAMQAYQALGEEAQTAGLTWGGNWSFKDYGHIEQTGSLKVLLGKR",
                "MVMQAWLRHGKVASAIGFLILILLIWFVGPWMGLPSPEARLGWIVGVMLLWVLTLLVGQLLTRRAGSLLEKMLRKQADDAVIGADAGKRAEVTLLRQKMLAAVDTLKKSKLGVSSGSAALYELPWYMIIGHPAAGKSSAILQSGLTFPFSDKSGIQGVGGTRNCDWFFSTEGVLLDTAGRYATQTEDRVEWLEFLKLLKKHRTKAPVNGILVAISLPELAQHNTEGFTTYARQVRERIHEMCNTFGAQVPVYLVFTKLDLLGGFAQFFQDAGDEERSRVWGVTLSAEQGKGFDVATATAQQFELLYRGLVQMGEDKLVQHRGSQVSPAHFAFPIEFHGLKEAVVKFMRLLHEEDPYHGRPLLRGFYFTSALQEGVPRIVAANRVQGQFDLSAVGRDGKQAPSSYSFFLRDFFREVLFPDQHLISRQTAPRGGRARLLAMVFGVLLLAGVAGVWSWTYIGNQRLLAQVASDRGEARKMMASGQLYNKLRGLLVLQKRLEEFQDYRKNGEPWQLGWGLYQGNDLEVGLRKEYFAGLRQVMLVPVQHNLEDTIKQYKAQPETQPVAVPKTEAVVAKPEAKPEPVHAAPAAKPHPRPTKPHRSLPNIVIGALGAYDYWAQKATAAMLDASAPTGQLVGNAAAANQPVKLEVGYNALKTYLMLHEQKRMDEPQLIDQIPRYWRPYLESQRGQYSVEEIMSVAEKLVAFYVSQIKAGDLPLIDNDTRLVSEVRDTLRSSYKHLSAEERVYNEIRARANTRYAPLTVARILDNRDLDIMASSQMVEGVFTREAWNGYVKAAIDEASKGEIRGDDWVLASSMQDNLGKDGNVEKNRAALMALYRTQYIAAWKKFLPGVTVRDFSNPAQSASALTRLSDKQSSPVKLILVRATMETSWDNPSELNRSLENAKQSVLEKTTEFLKGGSDGQGKKTGDKQFGEVGQAFAGVAQLVKGDNPPINGYLDQLAKLKAKVASIASTDEPGPQARATLQATLNGSGSELADTISYVDNSLLNQVSTDTAAMVRPMLVRPLSQSYTAMLGPVQQDINQAWANEVLPQWKQLASKYPFTDSGSAASVAEINRFVKANDGVLDKFINKYLNGLVQRKGDTLVARAWGEQGIRFNPEFLSAAGKLGALASTQLQDGENSRFELQPQPTPGLSEISIVVDGQELRYRNGPQTWQPFNWPGSDNAGGARIQVVSYNGAASVVASQSGRMGLMRLLAAAKVVQDSSDLVQLSWPAGKATDGQMVRFNFRMVGGVNPLQLIKLYKLNLPERVTL",
                "MAFNFKRTPVTAGEFCVFGKLPRRGDFIRINATHTAAAQLDHVIADSLVLLDDDSARQRYQQMPASSFLTRTPDGAWLALGVIQPSRDESGRLYPLVAASLLPSDMPRPPVGVMMLSNELFYNGLQEQLSNAIDNAVEMVACRQYLEEQSLFGAGSAADTELAEQLLSRHLAMTPCSLLSAQLAQSGNADLASLLLSFVFHSQLLRKFQGSLSSQTYLLPLPDGEGEDMLAVVTWLALFTAATSSLPDTPVQCLIIRQPERNCLALIPGALTAPMLAQCWGKQLDTRYIIDVTDPHAPWCSHQSYAEAVYILSRRLSDPQFSLAQLCDVMASLSRSLV",
                "MGNESTQKKLSRVRPPRVQITYDVEIGDAIETKELPFVMGVLGDYSGHRSEPPPKLKEAGRKFVQIDRDNFDEVLKGMAPRLAMKVDNKLVDDDSQLGVELNFECLADFEPQNVAKQVAPLNKLVAARQRLSELRNKMAGNDKLEALLDDIVQDTEKLQQISKSGSNDKAGE",
                "MSAEQQIAASPLAATQQASSLLDSIIEQSRVASSDSERSHARDLIAELAEQVLEGSVTVSRDLSASLDARIAEIDALISEQLNAIMHHADFQQLEASWRGLNYLVKSSETSTQLKLKVLNVSKKELVKDFKAASEFDQSALFKKIYEDEYGTFGGAPYAALVGDFEFTRHPEDFYLLEELSHVAAAAHAPLISAAAPGLFGLESFADIGKPRDLAKIFDTVEYAKWKSFRESEDSRYVGLVLPHVLGRLPYGRDNVPVEEFDFEENVDGTNHDKYLWTNAAYAYAARLTDAFAQYGWLAAIRGVEGGGLVEGLPAHTFKTDNGEVALKCPTEVAITDRTEKLLSDLGLIALVHCKNTDYAAFFAGQSVQKAKTYNTDAANANARLSTQLPYIFAVSRIAHYMKSIMRDKIGSFASRQNVQDYLNTWLAQYVLLDDSASQEAKAKYPLREARVDVVEVPGKPGVYRAAAFLRPHFQLDELTISLRLVAELPQPAG",
                "MAFDAFLKIDGIPGESTDDKHKDWIEILSFAHGLEQPAQSTASSAGGATAERVNHAPFEITHFLDKASPKIYEACCTGKHIKDVTIELCRAGGDKVKYMEIKMEQVLISKVVPSGAANDSGFPSEKVSFSYGKIKWTYTQQKRADGTGGGNVSAGWDLTSNKTIA",
                "MKQLLLCGLFSVMLAGCAANQSHAIDPAVKAALDKAAAEKAVLDKKIDANMAIDADFIPFDKLSPKLDEVGKGQLLRLLPKLKASKSIIVRGHCYRGDIGNAKVAAQARAVDVKNFLTDVGVSEAYITVRYDTERKSHGVQLIFK",
                "MLLSLLVKDFVIVDSIALDFSPGFTVLTGETGAGKSILLDALGLLLGDRAEGSLVREGAERAEISAEFDSRQRPEIKAWLQENALSGDDDIVLIRRVLDKSGRSRSFINGQPATLAQLKLLGEFLVDIHGQHAHQSLVKAEAQRELLDAYAGSSSLAREVHQAWQEWQAARKARSDADKLSRESEVERERLTWQINELTELGLQQDEWAGLNQSHSRLANAAELVQSAQYAVDTLSEMEGNCLSVLTQVQSRLSKLANLDPRLADTLSLLDSVDAELREVVYSLRDYASDIDEDPGQLQQVESRIDSLMSMARKYRVQPQELPLKLADWQAQLAALEASTDSEALALAETASLSRYRTLAEALSGKRRQAASELSARISKEMQQLAMSSARFAIELAALAEPGAHGLESIEYLVAANAGTSLRPLAKVASGGELSRISLAMQVVISQVASVPTLIFDEVDVGIGGRVAEVIGHMLKQLGQRYQVLCITHLPQVASCGEQHWQVSKREEKKRVVSRITPLDTEQRVLEIARMLGGAELTQTTRQHAAEMLKMNRATP",
                "MERLFKHVCLVARHSKPQVVESLRTLADHLAAAGVTVFVDKESATQAEAGPHQLIERSDMGKLADLVIVLGGDGTMLSIARQLAPYRVPLVGINQGRLGFMTDIPRHEMLEAIDAILGGNFVPENRILLQASVIREDAEVANALAFNDIVFSRGAVGSMIEFEVFIDNQFVYSQRSDGLIVATPTGSTAYSLAAGGPILHPTLQAIALVPICPQSLNNRPIAVNDSCEVEFMLTRGLDARVHFDGQSHCDLMEMDRVLIRRYRNPLRILHPVGYNYYDMLRHKLHWGERLL",
                "MKYMMPTVFIVDDDPAVRDSLALLIMAQGMRTVTFANAMEFLEGYTEGEVGCLVLDIRMPQITGLALQEKLVERGLSIPIVFITGHGDIEQCRRAFQSGAIDFLTKPIDQNRLIDSLRKGIRMSIDQLQQDEETQEVMMQLDRISGREREVLELVADGLSSKEIARQLDLSPRTIEVHRANLFSKLGVDSLADLIRFYLKALEATGKKRSDESFLNETAPRQ",
                "MHKAILAGGCFWCTESIFLALNGVEKVVSGYIGGHTTDPDYRSVCSGQTGHAEAVEIDFDPDIISFRQLLQIFFATHDPTTLNRQGYDVGSQYRSAVFYLDATQHDTALAVIAELEQQQAFPSPIVTTLEPASRFYPAEGYHQQYFALHGDEPYCQAVILPKQHKLRLAFAPWLKQD",
                "MRIYRTDQFPLPLPDGHRFPAAKYQLLAEAVAGFASHAMETAPAATTWELQQAHSADYVAQVIDGSLPARAWREIGLPWSPELVERSRRSVGATIAAARGALLDGCGVNLAGGTHHAYHDKGSGFCVFNDVAVASRLLLQEGLVRRILVLDLDVHQGNGTAAIFRDEPRVFTFSMHGEKNFPFRKEVSSLDIDLPDHTGDASYLALLQQHLPALLLQHQPDIVFYLAGADPWQGDRLGKLALSMHGLLQRDLLVMQQVRNTGAALVITMAGGYASDITDTVNIQTSTIHAAWQLYAGTKSMQTNTSIRSEHNA",
                "MDIPRGIYRHYRGNLYEVLGLGLHSETHEPMVAYRALYGDYQLWTRPAGMFLEAVIHEGESRPRFSPVKLF",
                "MTLKISPVTAHQLEHCLPLFQAYLAFYAVEQSDADCLAFLEARLHHHEVRLWLAEDAGVAVGFALMYPGFNSLTLKPNWLLHDLYVVPEYRGSGVSRQLLQTCQAHVLSQGGGDIMLQTAHDNTRAQRLYEGNGFVLDKEFRVYYWDGKGA",
                "MNLMLAPMEGLVDPIMRDVLTRLGGIDLCVTEFVRVTNVLLPTRAFHRLAPELLNGGKTRAGTTVRVQLLGSDPVCLAENAAKVASLGAPGVDLNFGCPAPTVNRHRGGAVLLTEPELLHAIVRQVRAAVPAEIPVTAKMRLGYADKSLALECAAALASAGAAELVVHARTKVEGYKPPAHWDWIARIREHVTVPVIANGEVWTVADYHAIRAQSGCERVMIGRGLIAAPDLAQRIAGDQFAVPMAWPVLMEWLLDFYQQCFAEAGESRYPPARLKQWVGQLKKTYPEAEHFFEVIRRETSAENILKIMRDMSSK",
                "MNGRQRLIVVVVFDQVDLLDVTGPSEVFALLQREMDQPTGYRVLLAGKTLAPVTTSAGVRILPDTCFDTIDQQSIDTLLIPGAVQVDTQRRVTALVDADIVELVARLATRARRIASVCVGAHILAATGLLNGKRVTTHWSTARQLAAEHPGITVDADPIFIRDGQIWTSAGISSCLDLSLALVADDFGEAMAQQVARQLVVYLKRPGGQSQFSVFLEPISSTRRMDKLRHYISQHLRAPLTIPELAEHLHVSERQLTRIFKNELGMMPAAYVEAVRVEAARNQLETSSNTLELIASNNGFGSVDTLIRAFRRVLNITPSDYRQRFRLQPPWQV",
                "MARITLRQLNGLDETPAPLGKSTLVMIDFQNTYTRGVMVLDGWQQALEAAADLLARARQQGTTVIHIINDGGPDTPYDIRAEIGQIHPQVAPMNGEVIVVKTAPNALVGTKLAELLQDAGNNNVIVAGFMTHMCVLFTAEGIFLEGKRPTVVANACATRPLPCVTGSGQALPIEISSAQLHHCALATIADLYGVVVSNADELG",
                "MEQENNACPVTRHQGRDLSISNGLSRSHHRRAHRRAGGLDLYDLDMTAYRSSALVSGQHAITRVDADMQRNYAALNAALINHLSPVIIVNNDAKGGEYTLLFNGERKTLHPIPVVFELAKSIAHIPLGIFSIIAPYLRGSGRFKATGTTSR",
                "MMQIDESLIKMKFMDWRRLPRAFREVRAGQPQVLVSRTGRSYFVPVQFV"
            ],
            "species": "Aquitalea denitrificans",
            "taxID": "519081",
            "families": [
                2047,
                0,
                1478,
                0,
                1478,
                1478,
                1478,
                0,
                1396,
                2050,
                2046,
                2038,
                2039,
                2040,
                1882,
                2037,
                2053,
                2043,
                2044,
                2045,
                1978,
                1395,
                1394,
                1931,
                1393,
                1392,
                0,
                1845,
                0,
                1955,
                1877,
                0,
                0
            ]
        },
        "assembly_id": [
            "WP_159877033.1",
            "GCF_009856625.1",
            "https://ftp.ncbi.nlm.nih.gov/genomes/all/GCF/009/856/625/GCF_009856625.1_ASM985662v1"
        ],
        "species": "Aquitalea denitrificans",
        "target_family": 2053,
        "operon_type": 24,
        "operon_filtered_PaCMAP": [
            -6.424888610839844,
            8.746732711791992
        ],
        "operon_PaCMAP": [
            -1.848291277885437,
            4.032670021057129
        ]
    },
    "WP_044185735.1": {
        "flanking_genes": {
            "relative_starts": [
                -19434,
                -19143,
                -18095,
                -13812,
                -12867,
                -11744,
                -10758,
                -10331,
                -8871,
                -7895,
                -7495,
                -6965,
                -6315,
                -5752,
                -4345,
                -3628,
                1,
                960,
                2667,
                3210,
                4856,
                5416,
                5833,
                7743,
                8806,
                11518,
                13143,
                14140,
                15823,
                16279,
                17545,
                18615,
                19300
            ],
            "relative_ends": [
                -19186,
                -18637,
                -13803,
                -12916,
                -11779,
                -10755,
                -10555,
                -8886,
                -8119,
                -7602,
                -6956,
                -6477,
                -5749,
                -4370,
                -3641,
                13,
                936,
                2600,
                3167,
                4694,
                5347,
                5808,
                7575,
                8768,
                11433,
                13146,
                14117,
                15642,
                16188,
                17463,
                18618,
                19103,
                22323
            ],
            "ncbi_codes": [
                "WP_044185764.1",
                "WP_044185762.1",
                "WP_169787027.1",
                "WP_044185758.1",
                "WP_044185756.1",
                "WP_044185753.1",
                "WP_052419844.1",
                "WP_044185751.1",
                "WP_044185749.1",
                "WP_044185747.1",
                "WP_044185745.1",
                "WP_044185743.1",
                "WP_083968104.1",
                "WP_044185741.1",
                "WP_044185739.1",
                "WP_044185737.1",
                "WP_044185735.1",
                "WP_044185733.1",
                "WP_044185731.1",
                "WP_044185729.1",
                "WP_044185728.1",
                "WP_044185726.1",
                "WP_044185724.1",
                "WP_083968148.1",
                "WP_083968103.1",
                "WP_052419841.1",
                "WP_052419840.1",
                "WP_044185718.1",
                "WP_044185716.1",
                "WP_044186204.1",
                "WP_044185714.1",
                "WP_044185712.1",
                "WP_044185710.1"
            ],
            "starts": [
                898749,
                898200,
                893366,
                892479,
                891342,
                890318,
                890118,
                888449,
                887682,
                887165,
                886519,
                886040,
                885312,
                883933,
                883204,
                879550,
                878627,
                876963,
                876396,
                874869,
                874216,
                873755,
                871988,
                870795,
                868130,
                866417,
                865446,
                863921,
                863375,
                862100,
                860945,
                860460,
                857240
            ],
            "ends": [
                898997,
                898706,
                897658,
                893375,
                892430,
                891307,
                890321,
                889894,
                888434,
                887458,
                887058,
                886528,
                885878,
                885315,
                883908,
                883191,
                879562,
                878603,
                876896,
                876353,
                874707,
                874147,
                873730,
                871820,
                870757,
                868045,
                866420,
                865423,
                863740,
                863284,
                862018,
                860948,
                860263
            ],
            "directions": [
                "+",
                "+",
                "+",
                "-",
                "-",
                "+",
                "-",
                "+",
                "+",
                "+",
                "+",
                "+",
                "+",
                "+",
                "+",
                "+",
                "+",
                "+",
                "+",
                "+",
                "+",
                "+",
                "+",
                "+",
                "+",
                "+",
                "+",
                "-",
                "-",
                "-",
                "-",
                "-",
                "+"
            ],
            "names": [
                "hypothetical protein",
                "DUF1993 domain-containing protein",
                "Ig-like domain%3Dcontaining protein",
                "pirin family protein",
                "alkene reductase",
                "AraC family transcriptional regulator",
                "hypothetical protein",
                "hypothetical protein",
                "immunity 52 family protein",
                "hypothetical protein",
                "hypothetical protein",
                "hypothetical protein",
                "type VI secretion system lipoprotein TssJ",
                "type VI secretion system baseplate subunit TssK",
                "DotU family type IV/VI secretion system protein",
                "type VI secretion system membrane subunit TssM",
                "type VI secretion system-associated protein TagF",
                "type VI secretion system protein TssA",
                "type VI secretion system contractile sheath small subunit",
                "type VI secretion system contractile sheath large subunit",
                "type VI secretion system tube protein Hcp",
                "type VI secretion system baseplate subunit TssE",
                "type VI secretion system baseplate subunit TssF",
                "type VI secretion system baseplate subunit TssG",
                "type VI secretion system ATPase TssH",
                "FHA domain-containing protein",
                "hypothetical protein",
                "ATP-binding cassette domain-containing protein",
                "hypothetical protein",
                "acyltransferase",
                "SPFH/Band 7/PHB domain protein",
                "NfeD family protein",
                "error-prone DNA polymerase"
            ],
            "sequences": [
                "MMREQAVAIAESAREEKEVPPDARVESAELQYIELGEGEPEQPSPVRDVMVWLVRFGMPRGRWVELAVDDRRGKVVRVRRSR",
                "MSLSMYQASIPVFIRMLGNLSKILDKAAAHAEAKKIDPAVLIRDRLAPDMLPFSFQIQTATDSAKGCAARLSGIEAPSFADTESTFPELKERIEKTLAFLKTVTAAQIDGSEERSVTLKTRAGELHFKGQEYLLHFALPNFYFHLSTAYAILRHNGVDVGKADFLGGR",
                "MSTLATARDFHTATLLSSGKVLVTGGRARSGSLASAELYDPAMGTWISTGSMATARRTHTATLLHSGKVLVTGGYGPNGSLASAEVYDPATGIWSSTGSMAMAREAPTATLLASGQVLVTGGEDSEGPLASAELYDPATGTWNSTGSMATVRVAHTATLLASGKVLVTGGEDLDGSLAGAEVYDPATGTWRTAGVMAMARKAHTAVVLASGKVLVTGGYGPGGLLSSAEVYDPATGGWTTAGVMATARETHTAEVLASGKVLVAGGYGQAGPLSRAEVYDPATGTWSTTGVMGTARYRHTATLLPSGKVLVMAGYGLSGYLSSAEVYDPAMGTWSTKGSLIAGRQYHEATLLASGKVLVTGGFGPSGNIASTEVYDPAMGAWSPMGSMSTARSTHRATLLASGKVLVTGGFSVAGSLATSELYDPATGTWSTTGSMTMARDAHTATLLASGKVLVTGGYGPSGYLATAELYDPDTGTWSTTGRMMTARDTHTATLLSSGKVLVIGGDSSRGVLTSMELYDPASGTWSSAGEMAKARMAHTATLLASGRVLVIGGHGTSGYLAHAELYDPDTGNRSTTNSLSLARADHTATLLASGKVLVIGGEGSSAYFDRMELYDPTTGNWSTTNPLSAARVYHTATLLDSGKVLVTGGFGSGGALSSMEVIDPTSPTVLTPINGSTLNNNRPFYSGTAELGSTVTVVVDGTARGTAGVNGSGEWNFTQPTVLTDGIHTVKAYATDSAGTISFESTPYAFTVDTQPPGAPQVLEPANGSTIKDNRPIYQGTVEAGSTVRVMVDGVAVGNRVANASGEWSCTQPAALADGVHTVKVQATDAGGNTSAESIAYTFIVDTVPPSSPVVLTPNNGSTINDNRPTYRGLAEARSTVTLWLGTTVLGTAGVNGSGIWNFTQPTVLSEGEHTVKAYATDSAGNTSAASMPYTFTVDTQPPGAPQVLEPANGSTIKDNRPIYQGTVEAGGTVKVMVDGVAVGTRVANASGEWNCTQPAVLADGVHTVKVQATDAGGNTSAESIAYTFIVDTVPPSSPVVLTPNNGSTINDNRPTYRGLAEARSTVTLWLGSTVLGTASTDEDGAWSFIPSTALSDGHLQTELTATDEVGNVSLSKTHLVTVDTVRPDAPEVSSPGELINTLKPTIAGTAEANSTVAVRMDGQEVWTIQADATGFWSVTLETPLIEGLHVAEVTATDKANNVSSTRVRTFTIDSLAPEAPEVTAPGALVNTRIPLIEGRAEVGSMVTVRLDETDAGIAMTDATGSWRFTPGAELFDGPHLVTAMATDAVGNISALSTAHPFTVDTQKPDAPEVGLPSSIVNTPKPTLGGTAEAKSTVNVWLDGLWVGTVPADEAGNWSVNVDTALAGGRHLVVATATDEASNTSQPSAEYAFIIPMSHYGWSCATAPVLPLSWALMALAWALRGRRQG",
                "MSTDPELELVMLARSAELPGGLHVRRAIPQAQRRMVGPFVFVDQMGPAEYPADREVTILAHPHIGLSTVTYLFEGEGVHRDSLGTEQKILPGEVNWMTAGQGIVHSERTRAGGSGRMFGIQTWVALPKHLEECAPTFEHYDASAVPLLEEGGVTTRLIAGSLFGARSQVRTSSPLFYAEVLFEAGAVLQLRPEYDERAAFVVEGAVTLTETTLRAGEIAFFHRGTEVLLRAEEPTRLLLLGGEPLEGPRYISWNFVSSSKDRLKQASSDWRHQRFARIPGETQYIPLPEDGDTPVNYP",
                "MTNISHLFTPYRLGRFELKNRLVMAPMTRSRASAEGNVPSPLAPDYYAQRASAGLLITEATQVSPQGVGYIRTPGMHSPEQVAGWRKVTDAVHAAGSLIFAQLWHVGRVSHPDFHDGRLPVAPSAIGYGGFAFTFQGRKPTVTPRALETEELPGVVEQFRSAAQNALEAGFDGVELHGSNGYLLDQFLRDSSNQRTDAYGGSIENRARFPLEVTRAVASVWGAERVGYRLSPQPYAYGGMWDSTPADTFSYMARELSRLGLGYLHVTEHVSGKEVPSPEQRITPLLRKAFHGTFIVNGSYDAQAGEAALSRGEADLVAYGVPFLANPDLPERFRQQAVLNPPDTSTFFTGEEKGYTDYPALH",
                "MSPSPKELTDRPAEPDGQPADVLAEVLDTMRLSTHMYGRFELYAPWGIQFPQRPGAHIVLIARGGARLEVEGREGGVVLSAGDLALLPHGGGHTLRDTAGSPLHVLGQGECKRARGVGPIRLGGEGARTSLVAASFRFGVEPQTPLFNALPPLIHITADDPVTAGSLAPTVQLLLAESASNSPGATVIMSRLADILLVQALRAHVAGGKCEEHGLRALVDPQIGKALALLHERSAEPWTVESLAAAVALSRSGFAARFTALVGEPPLEYLARWRMTKAAQLLRESHVPLSEVAEYVGYSSEASFNRAFKRWGGTAPGTYRRDQRRGTVG",
                "MGRSRRAWWRAVAEAREWLTLDLSYADAPFEVIVAVPKDLERQQMLDSIEHARRVALRCLPHRETGP",
                "MPRLVVVLLFVVFSGCSASMKAVVRLDTGQGAPRVYSPRGDVDPVSLSAKEFRKAVAQQAPFVLPVERPLEHARQLFGLPERSGWYRYEGRSQRLMVSEPGSPQNLRLLPEDEELKRRYLLWCGEEWGGGDCLRLLVDRPFLDGDAKYALAMAIAHSKVLGAMKEELARMVDPQAVVATVVGGLTLYAILLALPEPVSKGVAALMTLGAMAYLGWDTVWRLVDGWLVLMREVDQATTFDGIYAAGERFGDTMGEKAARAFVMLGTVAVGSTASGMASTLPRLPGAGQAAVAAEAQLGLRWTAPALAQVEAVALTSEGVTLVLAPNAVAMAARGNSGGGTGAQAAPPTSGGPGEWVQVEESMSESARTYQAHMTGAPRGYAYRVKVGDEEVDFDGFEQGVLLEVKGPGYAQWITRKLDFLPNFKGRDRLLKQAERQMRVADETPIRWIVAEEKLAGALRKLFKANGFEDIEVVHLPPTPVPP",
                "MIETYYVGSYWLARPEAASVCAQRAERFFRLLGRCDPAWTRWYEPADSFEDARQRPFATDAANFQKFFAQKDNQVGDSLSFHLWTGDTLEETSGVDGRCGSANRRLASLCLLKSYKQEPPVDRVLTAPVMTEVLRAMALAWEPEWGVATSEAHRDSVTEKAKAGTFVGWVMYFSRLRGTVPSLPAPVRIEPVEDKGTLVILTPERFTVSNSEHVSLAARVHELLDQAGLLRPLQPWPVGEGGSSGLTGEP",
                "MSNTKKLNESALTVPKSRSPSSELELLSEQYTLAAARRFPKGSQVKVTLREENGEVLMDIEGVPEDSVHLLIDVFTRPLPPLSDALGPQRPLPVRPS",
                "MADETDPQDAAPIEPARASVFRVLERDLERQGTPEAVQYLQYLIQARPEAVERQGPYKRVKFGMYQRVSEYSTKYSPVTGEQRSWLFAAFTERCGRGLTKAQALEVAKKAAQPPEDAVLEVADYEEQAGEEVFVARWGHVVNGIKVERDYIQVLVNGALGRAFAIHRRWHTVDEKPSWR",
                "MAMTSRVLGALSALALVFSCAAGSEPAAPQQPPASKEPARPVKIEIIEEEPLRGFLAQGGCVALGQVQRVEHFNAGTRGSRLRIHIEVEKQLEGSLPRQLSFLTWGVPGDVQVGQQLIFAVKPPAPQSPDALLQSFYGVPKGRGEEAVRAQREVLAKLKQAR",
                "MLAGRWRQIWDSSGGIGLRGALVLAASVWLSACATAKPAEPCKEPPPIAVLLEASERLNPDDRGNSLSTIVQVLQLKDIRRLEAAEFQDVWQRSKEVLEDDLIASDELTLQPGQSLTRQLARDPKATYVVVLGVFRKPAGQVWRSILRLPEVTPELCAAAKKPGAQPPPLHFYLEDYRVEARGRVEGR",
                "MKIPQRVVWSEGMFMNPQHLQQADLYHESLLSARLGAMTPYDWGVVEMEVDDKALAAGQFQLLRFFGILPDGLPVTFERGQPEEPQGRPIEEHFGASKKSLEVYLGVARERDGVASYGEPSGSTTAPRFSVVNRSVADLITTESVSAVAFAQRNIRFLFGTEPRDDYEVIKIAELVRDKTGAAVLAPSYIPPSLRVSGSAYILANLRQLLKSMYGKQRELSDTRRHRDEASLEFTGADVTKFLQLSTLNGLIPQVAHAVEAADMSPQFLYLLLCQAAGQLSTFSTDSDPANLPKFQYTNLRATFEGLFLKLEGLLRSVAIEQSVAIPLESRKDGMHLARLEDERLPRCTHFILAVKSEVAEKKTADELPALAKIASWDEINNIIQAATPGVPLTVTFRPPPEIPVKPKVVYFLLDITDRYWKDAIQDQTLAIYLPQPFDPSRTKLELMAVPGKKDGSKGR",
                "MDRLNLITKDCFGALLQIRQAEPSALPAPEQVQDRLRRFVSEMMRNARDEGLPQQDVDDIAYALVALADELALSKSDEFREYWLSNLLQFQYFKENRAGEGFFTRLQDIRKDPRRTEALRAYYLCLIFGFQGRYRVRGGELELMQLIEQLQRDLAPSFKFDTETLSPHGERPAGNLRASKRTLPLVAISGGVVVFALLVYGGLRLGLSSSVSSLVEEIEASSTTSSSLSPAAKP",
                "MLKYIFAALAAAILWAVVLVFQLPIWIAILATTLIIAGLIALIAVRQIKAAKAAGDIEKALSAQADAQAASARPDLQEEVQQMQAEFVKAIAALKSSKLARGKGGKEALSVLPWYMIIGPPGSGKSTALRNSGIKFPYLSSRGGGVKGVGGTRNCEWWLTNEAVLLDTAGRYTTEDDDRDEWFSFLDMLKRTRAKKPVNGLIVAVSVGDIIGIDEEETIQLAQRLRERVDELMERLKMIVPVYLMFTKCDLLAGFVDVFGDLSKTDRGQIWGFTTPVMDKGEDLGAVFKEKFDEMAEVVEQRSIQRMGEERHPETRERIYRFPQQFEGLRENIAVMVQTLFAENVYADTPVMRGVYFNSGTQEGSPIDRVMNAMADAFGIRQSLPTSNKPAVESRSYFLRDVFANVIFPDQDLAVQSTAEDRRQRQMQYAYAGGALFLALLILLFPTIAFFRNREMISDTRKLFLAQKDSQASTSTASIAVEDLRVLRDRLDELLKWKEEGPPTGMRFGMYRGDGLFEPLTKFYGAAVRRTFVEPVLAQDMKDLTTFAKRHEGEETTIPDEREYARYFSMLKLNLLLTGPRTESEPQLGDNERAWIVANLVSRWANRSGFAESADRQRILGEHLDLYVKLLAQDQSLAFTRNDKVINDTRAALGKLPFERLLLNQIVADVGREADLKLSNILGGTASNIKSKGIVRGAFTRKGWDKVVRDRLESPLQNADLWVLSRTTKDSTDAEIERIIKALTSLYFEQYIAEWQTFLGSIEVARPGTNAEVLAALEELTRGKPPPLARLFSSLSYNSKLPNKTATEELGDDLLKKLKDKINKGAPKDMKDGVNAGIKFATASEDTGEVVYTAPHVQAAFDSLVKFGVAPPPASPDAPPESVQLDLYQEQLVFIRDALRQFLENPSEGKALNSRLATARVQIQSLVNGQEDPNIRPVLGKLLMPPLEAATSLAGREAGTAINQSWCSEIVDAFKRNLANRYPFNRNGHDAALADVGEFYRPSSGTMWGYFDTSLKEDVRRAGDKFQFIKKLGGSPLQPVVLNFLKRSYDISTSLFSPNGAEPQMKFSISIRPSPQLSQITFSVDGKEVVYKNEPERWTQFTWPGDGKTSGAFLKVRSPKSSGPEELIREGEWGLFRLMEEGVAQIDKGSRVFTMTWKMPQTKSEVVIDFKPERTATPFFGTSPGPGTPVLQPFRAAGVAPPRTIGRGAGCSE",
                "MFGVKPNSVALLGKAPCQGDFIRWNAADPVSAQFHKWLEEGHETVRRANLTLPAEPICFVYSAAGGRQALLGMMAPSSDKVGRQFPLTVYVPVDLGPISGNAATLYGSHQAFFAGARQLLADAAKLSADELAKRVEALNAHASGDSAAADTYRRRALAAPASALTSLFTGDGVPAFTKYYAFRTFTMACNAERGKEPSKPGVTLDCPFPEAVGPYPWVEMARRMLQWRGMTPALFWHGGPSPRLLVSLGPPSSTLLLHLAKPDHSSMKLWPLKTKATNAIETAKQALTAKQKSALDDDSSTTESVILAFSS",
                "MAVSIDQLKEKAKNWIEPCSTAAPAGATAKTNPQYEAVIAEMAKLESVTGGAVDWPMVLDSSGKVLQSVSKDLRIATYMAFGLYQTQGLDGLATGLVVVSEIMDRYWPGLFPELARMRGRANALGWLIERTTLTLADTPLDSGAKERVEALDVAAARLAEVARQKFEANGPAVRPLLESVQRLKASLPAEAPPPPPPPPPQPKPTTSVPPPPAIAPVTAPVAAPTPAPAVEMPAVAALAGPEGVTDFLRQTGSALLNAANTLRRAVATDPQSYRMLRVGLYLHLVQPPPSDAAGKTSIPPPPPSLRTQLEKMAQNGKWAEVLEESESALTQYRFWVDLHYLSARALAELGPTYAPARQALLIELGSWLKRMPSVPKFLFGDGSPSANGETRAWLESELAPPAATGGGGSASKDEAGEGDDEAAALTEARKLLGGGKAPEAIALLQKRVDSATSSRKRFKARLALAKLCAASGQTPVARALFEALDREAVERGLDVWEPVLAAECLEGLLGVSKPQPKAGEGLVSEFNARYHRLCLIDPSAALRVSL",
                "MSKEGSVAPKERVNIVYKSETGGAQAEVELPLKVLMVGDYTGRKDDRPVEERTPISIDKQNFNEVMAKQNLGLDINVADKLSNEKGAEMAVSLKFSTLADFTPEGLVNQVPQLKQLLELRAALNALKGPLGNVPAFRKKIQALLGDTEGRQKLMSELGLGADGKKP",
                "MSTEAKAGTAAATTVDAQGSLLDEILAETKMKPSDDGYDVARKGVQAFIAEMLAPGRSAERVDKALVDAMIAEVDARLSAQVNEILHHPKLQALESAWRGMKFLIDRTDFRENIKVEMLNATKEDLLTDFEDAPETVKSGLYRLVYSNEYGVFGGKPYGTICANFDFGPGPEDIALLQKCASVAAMAHTPFIANTSPEFFGETSFLKLPGLKDLKSLFEGPQYARWHSFRESEDSRYVGLAMPRFLLRLPYGEKTISVKSFNFNEEVVGHHDKYLWGHASIALTSRIVDSFAKYRWCPNIIGPQSGGAVESLPLHQYEAMGEIQTKIPTEVMLTERREYELSEEGFIGMVFRKESDNAAFFSANSVQKPKFFGNSPEGKAAETNYRLGTQLPYMFIMSRLSHYLKVLQREQIGSWKERSDLERELNQWIGQYVADMDDPAPSVRSKRPLRTAKIKVEDVEGQPGWYRCNLQVRPHFKYMGASFTLSLVGKLDKE",
                "MAETVHLFLKANGTDIKGESTQVSLGRQDSIECVYYEQAVITAREAGSGIATGRRQYQPLLVRKRIDKSSPLLMKALCENQAIDATFKFFRPNPTGDGTTEQFYTVGFKKGRIASIKQVVPDTIVPASSTEPPLEEVTFVFHTIGWTYTNGGVTHEDTWDQQR",
                "MAGRGLLSRIESEEGTSSRSQDASASIVEHLRVLLNTRKGDSATVPGFGVVDFTDLVHTFPSAIQTLQAAIRATVLEYEPRLRNVSVRHVPDEDPLVLRFEISAQPADRSARGVLRFRTQMSPGGKVEVW",
                "MFSKYYQSELAYLREMGKAFGSANPALAGMLVERGGDPDVERLLEGFAFLTARIRERIDDAVPEVVHGLVDLLLPHYLRVLPSASVVEFTPHARLLRGRSRIPAGAEVGSKPVDGTTCVFRTTRPVDLLPLTLVETVLDQSTQLAPVLRVQLQVAEQGRSEIFQEEGFSLFIHGEPAVSSTLLVWLMRHCKGVVLKGSGGSETVRLPPNSLRAVGFAPEDQLLPWPARAPEGYRLLQEYFTLPQKFLFVEVRGLQAAAGLTGQKLELIFEFERPPPLTGRVPKDIFKLHCAPVVNLFSTTSDPIKVGTMGHEHLLRASGLDPEHMEVYSVDTVTGLQAGRTDRLDYKPFFDFAHNTGDNARFFRLRRSQSPLNDGIDTFLSLGSPRDVAPSATEETLSIDLTCTNRSLPTRLQVGDLSMPTPASPTTAKFRNIIALSKPVRPPLGSELHWRLLSHLALNQRSLLDPGTLKALLELYNFQATADQPTARANTLRIDSLTAVAGKPATRFLQGAPVRGTQVTVDVEEAGFTGLGDAFLFGSVLDEIFASYVSLNAFSELLLRIQPSQVEYRWPPRNGRQPIL",
                "MRFTSLVALLERLTSSAVRVGGDGPPAEEAIRFRHDPSLVFAAGDVSQVRLVPQVSEWGVERSGPKHVFEVVTTFLGLTGASSPLPGYIVEEIAQEDPDRPLKRQFLDLFHHRLVSLLYRALSRYMLEAETTRAGDDVWTRRVLALAGLDTYERGPSVRLSVSQLLRLAPLLSTRARTAQTLERALADVLREELGEARVSVRQFAGSWVEVESEQRMMLGKINSHLGRTSMLGGKLFDRAGKFIIGISPLDGPTYHRLLPEGDLMPLVREVVSLVVRDPLECALELGVREDVLGAFQIKNKNPARLGRNTYLGGRHGAVPRLRTRIVPLPLPTGSGASASP",
                "MRVEPKTLVRRLTSTATRSLEGGVSRASSARSYEIIPEHMLRQLLEDEEGEASLILRHFQVDRTKVLARVEDTLRGLRAGNAGRPVFSESLFQWFEDAWLLASLEHGALRLRSGALMAQWIARSAKYSAESYPELDAISTEALKKAFEDIVSVSKEAAEVAAAGSAPAPAGGAAAPRGEDALSRFTTSFTAKAREGKIDPIFGRDREIRQVIDVLSRRRKNNPIIVGEPGVGKTALVEGLALAIAKGDVPESLKNFELLGLDLGLLQAGAGVKGEFENRLKAVISEVKASPKPIILFIDEAHTLIGAGGPQGGGDAANLLKPELARGELRTVAATTWSEYKKYFEKDPALERRFQPVKVEEPSQQDAVLMIRGLRPVYEKAHGVSIREEAIVAAVELSHRYISGRLLPDKAVDLLDTAAARVKLEQSARPDELVELEAKLASLESEKASRERELASGQKPPPEDGVPVEERLKAVQDQVATLRAKWEEQRAAVDGLKKAQAETDAAKDAGEKEKLKAKLEEAREHLKRLGGESPMVHSDVDTDVVARVVAGWTGIPVGKMRSSSLQAVLNLEETLRSRVRGQEMALKTVAETVRASTAGIRNPNTPIGVLLFVGTSGVGKTETALALADALYGGERFLTTINMSEFQEKHTVSRLIGSPPGYVGYGEGGMLTEAVRQRPYSVVLLDECEKADPEVLNLFYQVFDKGVLNDGEGRTVDFKNTVIILTSNLATDVITQMFQAPEPPAVDAVRDAIKPVLTKHFKPALLARMSVVPYVPISREILKDIAVMKLNSLAGRLHTSHRIKTEFAPEVIEEFARRCTDMDSGARNVDHVMRASLMPQLSRELLEQLASGATPTHLTVGLSPSGEWDLAFSQA",
                "MLPLVIRIKDVESHPPLEKQYVFTSSPVRIGRNQLNDIPIPRPFVSLFHALVRFDKGSISVVDLGSTNGVVVAGKRIEKNVPAQIKPGMQVTIGSVAFEFSRDAKAQKDTSSRQTQFRALADIMNEGGIKPEALSFKPTPIQERKQEQRTAMLPSLDALLEQEAAQEEVTGQQPRTIIAPALQEDTVDEATNLELHTVSEQEGDAPQPRKPIPPPALVQVTGRRRGTVSNVQVLPQAPGGAAALQNTIQQLVPLYNAYRTAWKMLHQGLAKGVDTLPEQDRGQLIAQLQRRMPEMAQEPMFQEIAKNVGRPVNPEPVTAGPGALAAAAGQGNRLDMVSRELLNRFVRSYLSDNRGLQTEADMQRFLEHMAELLETFARAFIELRQGHDQFGQQMAVPVTNDQNPLTRMRSTRELLRYLLDFKVPESANRVQELMGGFVDVMIHQIALLNGMREGVKGLLQRLDPELLGKGIGGVWPFNLVKKWEKYTEQHRAFLEEERELTAVLFGPEFAKAYLAIVGDAANKGSGDASDTLDGGSEEEAES",
                "MTRAGIRGGHALQWLAVALVVAVAGCKHEAPVREPVVRALCFSELPATMKVISPAVWKPEALFQLLINGYDPSTGKVSQPPTDCMGTPILFQDPAPGDCTEVSQAGNPLPLQPLTVEEMIITEMRLDLKLVWAVVRRFSNGEAVGPVALVEATPRGLAVRALGTLKAFPKSARLRLERIGGVEVLLVDGERCWGEEEKKQCQRSVRLMPLRGNRFVAETLAGPDGKCMQAANIALSRTATQPLPSRWMRKYEYTSALTVAPDGIRVAEQITAKDSDPKQPSSPPRVYRKAQDERLIQVGQGGLKVDKPSVWSQLVESGATEQLP",
                "MSSLRAHGVSFSYSDAVSLLTGVEFHLSPGWTGLVGANGAGKSTLLRLLSGALKPSEGHFQYEPREPVICLCPQSVETLSPEISAFADAWDAVSRRVLGQLGLDPGALERWPTLSPGERKRWQIGAALAAEPDVLLLDEPTNHLDAEARGWLLSALRRFRGVGIVVSHDRTVLEELTSSTLRVHAGEARLWPGAYSAARECWETEREGQNAAREQAKDQHRRLAQRLDQTRREQQSAALARNAGRRMKDKNDNDARSMGAKVVAGWAEAGLGNKVSVLRRETERAEEAIGEFQVDKTVGRSVFVDYVRSPNPWLFTLENEPLRAGDVELMGPLTLSVGRESRIRIEGPNGAGKTTLLRALLTHARVPLERVLYLPQDVGEEEAAAALETVRGLAPEEKGRVLSLVAALGVDPERLLASEQPSPGEVRKLLIAQGLGQHAWALVLDEPTNHLDLPSIERLEAALRDYPGALLLVTHDTHFARRCTTERWLVEGGTITASTE",
                "MSDFFVAGGWGMYPTLLAGLGLLVASILYARNPDRRYVPLMLSLGVFTLIAGGLGFVTGLMVCLRNYSGEAAGQTPILIAYGLEESLHNIVLALLLSMLAALFASVGAWRLSRQLQAAPAR",
                "MASSPRPSLKALTGVRFLAALHVVAFHYFPRQGTPEWFQRFLEGGPSSVTLFFILSGFILAYSYLGAEETVRVEPRAFWAARFARVYPVYVLGLVLMTPPLLDFLIRAAGGFTQEVLWKLSSTGAAVFTLTQAWAPPVACVWNCPGWSLSVEAFFYLLFPLLCVPVVRAGQRGLWASAAAMLGVTAVTSFLWLLVDQWSAASPAPLLGAETWKQVAAYNPLLRLPQFLLGVVLGRLFSQRVNAGQGMGPAASVQAVVAAVTSLAIFVAPWAGAALAFKELALMPAFALLIWGLADGRGPLARVLEQSWAVRLGEASYALYILHPPMGFYVRLLDHRLGPGLATSSPRSFFAVYVALSILVSLAVFFWLEEPARRWLRSRLSRRAPVSTPSVSPT",
                "MTFMTVLFIVAALVAGFALITGIRIVPQAKVMVVERLGRFHHVAHSGLNILIPFLDSPRAFEMRTGNRFSRSNLVDLREQVMGFETVQVITHDNVNMEVGSVIYYQVVDPAKALYAVENLALAIEQLTMTNLRNIMGGLTLDQTLTSRETVNSKLRMVLDEATEKWGVKVTRVELREIEPPGAIKDAMAKQMTAERERRAEVTKAEGDKAAAILQAEGEKISRILRAEAERDAEVARAEGHKRAVVLEAEAKAEATRLVFEAVHEGRATPEVLALRYLETLQELGKGTNKVFVPYEASVALGSVGMLKELFAKEGDADGATLKTKPSAAALSAQAIARNAAQPVPVRRSPPSLPQDE",
                "MDLTPTDWQLWIAAALVFGGLEIKLSGFVTLWFAVGALTSALAAALGLGINVQLVLFTVVSVALFSASRTIFKRAFMRTASPLKLGVEAMIGQEALVTEALSDPHGGTVRINGELWTARSLAGPVAEGERVTVEQVEGLKLWVRRPSASLEVSAQKKKERVS",
                "MYAELVCRSNFTFLRGASHPEELVATAARLGMQALALTDADGLYGVVKAHLAAKEHGIKLLLATELTLMDAPPVIVYAMDAGGYANLCRLVSASRMSHPKGEAGLPWRAVAERSEGLIALLPNPAPAEQVAPLAEAFAGRFYVGLCRTLSAGDKAREAQAEALARTLNVPLCAHNDVHTHHRRRQPLQDVLTCVRHKTTVDKAGTKLLPNAERTLKSPAEMARLFRDRPEVLERTLEIANRCHATLDELRYHFSEEDLPPGRTAMEHLRVLTEEGLGVRYPGGVPPEVRKQIDHELTLIEALDFPGYFLALWDIVHFARNRGILCQGRGSAANSAVCYALQITAIDPVRMGLLFERFLSMERKEPPDIDVDFEHERREEVLQYVYEKHGRHRAGMVCEVICYRGRLALREVGKGLGLSLDQVDRLSKVASAYGFDVTPEVLAEAGLSAFDRRVGQTLTLAQEIEGFPRHLSIHVGGFVITREPLVDLVPVENAAMKGRTVIQWEKDDTNALGLLKVDLLALGMLTAVAKCLRYIREHFGRELSLATIPPEDPQVYDMLCDADTVGVFQIESRAQMSMLPRLKPRTFYDLVVEIALIRPGPIVGNMVHPYLRRRDGKEVPTYPTPEVRAILEKTLGVPLFQEQAMKLAMVAGGFTAGEADGLRRALGHKRAEQLLEPYRIRFVEGGVKRGYSQEYMAQLFEQFRGFAHYGFPESHSASFALIAYASSWLKYHYPQAFCAALLNSQPMGFYAPHTLVADAKRHGVEVRPVDARCSDWDCTLEEGGVLRLGLRMVRGLNESAGRRVAAARGQGYGSVGELARRARIARHELTRLALAGALASISGSRRQALWEIQALGPLDEDDLFFGLPMDGTQVELPPMSVAERVEADFETVGVSLEKHPLELLRPALRKLGAVSAEGLQRVASGRRVAVGGMLITRQRPPTAKGMCFISLEDETGIANLVVPPDVYERCRRDIHGALFIVGEGVLERTGKVLNVKTQRVTALQGLLG"
            ],
            "species": "Hyalangium minutum",
            "taxID": "394096",
            "families": [
                0,
                1391,
                0,
                1390,
                2025,
                1955,
                0,
                0,
                0,
                0,
                0,
                0,
                2040,
                2039,
                2038,
                2037,
                2053,
                2042,
                2043,
                2044,
                2045,
                2046,
                2047,
                2048,
                2049,
                2041,
                1406,
                2033,
                0,
                1765,
                1941,
                0,
                1389
            ]
        },
        "assembly_id": [
            "WP_044185735.1",
            "GCF_000737315.1",
            "https://ftp.ncbi.nlm.nih.gov/genomes/all/GCF/000/737/315/GCF_000737315.1_ASM73731v1"
        ],
        "species": "Hyalangium minutum",
        "target_family": 2053,
        "operon_type": 31,
        "operon_filtered_PaCMAP": [
            -21.408037185668945,
            1.7808241844177246
        ],
        "operon_PaCMAP": [
            -6.289206027984619,
            2.262249708175659
        ]
    },
    "WP_168472783.1": {
        "flanking_genes": {
            "relative_starts": [
                -19641,
                -18155,
                -17317,
                -16834,
                -16386,
                -15733,
                -13787,
                -13181,
                -11615,
                -11189,
                -9444,
                -8353,
                -6365,
                -5809,
                -4472,
                -3580,
                1,
                759,
                1447,
                2409,
                3566,
                4953,
                6019,
                7824,
                8771,
                9643,
                10895,
                11943,
                13543,
                15037,
                15998,
                16626,
                17284
            ],
            "relative_ends": [
                -18166,
                -17382,
                -16922,
                -16406,
                -16042,
                -13964,
                -13281,
                -11700,
                -11205,
                -9441,
                -8350,
                -6362,
                -5880,
                -4469,
                -3591,
                -14,
                747,
                1454,
                2412,
                3467,
                4768,
                5861,
                7518,
                8774,
                9646,
                10632,
                11908,
                13337,
                14949,
                15693,
                16486,
                17174,
                18300
            ],
            "ncbi_codes": [
                "WP_168472799.1",
                "WP_168472798.1",
                "WP_210259188.1",
                "WP_168472796.1",
                "WP_168472795.1",
                "WP_168472794.1",
                "HFC70_RS08490",
                "WP_168472792.1",
                "WP_168472791.1",
                "WP_168472790.1",
                "WP_168472789.1",
                "WP_168472788.1",
                "WP_168472787.1",
                "WP_168472786.1",
                "WP_168472785.1",
                "WP_168472784.1",
                "WP_168472783.1",
                "WP_168472782.1",
                "WP_168472781.1",
                "WP_168472780.1",
                "WP_168472779.1",
                "WP_168472778.1",
                "WP_210259202.1",
                "WP_168472776.1",
                "WP_168472775.1",
                "WP_168472774.1",
                "WP_168472773.1",
                "WP_168472772.1",
                "WP_168472771.1",
                "WP_168472770.1",
                "WP_168472769.1",
                "WP_210259187.1",
                "WP_168472767.1"
            ],
            "starts": [
                284211,
                283427,
                282967,
                282451,
                282087,
                280009,
                279326,
                277745,
                277250,
                275486,
                274395,
                272407,
                271925,
                270514,
                269636,
                266059,
                265298,
                264591,
                263633,
                262578,
                261277,
                260184,
                258527,
                257271,
                256399,
                255413,
                254137,
                252708,
                251096,
                250352,
                249559,
                248871,
                247745
            ],
            "ends": [
                285686,
                284200,
                283362,
                282879,
                282431,
                281778,
                279832,
                279226,
                277660,
                277234,
                275489,
                274398,
                272410,
                271854,
                270517,
                269625,
                266044,
                265286,
                264598,
                263636,
                262479,
                261092,
                260026,
                258221,
                257274,
                256402,
                255150,
                254102,
                252502,
                251008,
                250047,
                249419,
                248761
            ],
            "directions": [
                "+",
                "-",
                "-",
                "-",
                "-",
                "+",
                "+",
                "+",
                "+",
                "+",
                "+",
                "+",
                "+",
                "+",
                "+",
                "+",
                "+",
                "+",
                "+",
                "-",
                "-",
                "+",
                "+",
                "+",
                "+",
                "+",
                "+",
                "+",
                "+",
                "-",
                "+",
                "-",
                "+"
            ],
            "names": [
                "serine/threonine protein kinase",
                "MinD/ParA family protein",
                "hypothetical protein",
                "ATP-binding protein",
                "STAS domain-containing protein",
                "type VI secretion system protein TssA",
                "pseudogene",
                "type VI secretion system contractile sheath large subunit",
                "type VI secretion system baseplate subunit TssE",
                "type VI secretion system baseplate subunit TssF",
                "type VI secretion system baseplate subunit TssG",
                "type VI secretion system-associated FHA domain protein TagH",
                "type VI secretion system lipoprotein TssJ",
                "type VI secretion system baseplate subunit TssK",
                "type IVB secretion system protein IcmH/DotU",
                "type VI secretion system membrane subunit TssM",
                "type VI secretion system-associated protein TagF",
                "serine/threonine-protein phosphatase",
                "serine/threonine protein kinase",
                "agmatinase",
                "aminotransferase",
                "LysR family transcriptional regulator",
                "ABC transporter substrate-binding protein",
                "ABC transporter permease",
                "ABC transporter permease",
                "ABC transporter ATP-binding protein",
                "ATP-binding cassette domain-containing protein",
                "amidase",
                "Si-specific NAD(P)(+) transhydrogenase",
                "acyltransferase",
                "hypothetical protein",
                "TetR/AcrR family transcriptional regulator",
                "NADP-dependent oxidoreductase"
            ],
            "sequences": [
                "MTRLKADAANDAQAVRHALQTITDAGRLPDDIAAILLSMLPAEDRSDAAAPPSSPPHPSPESDLFEEDTVPHAFTPSPTWPTQSGDVPAAPIAGPLPNGLSPTGPLPGVPPMPAAAQTGVMPPAGPRDTGASALPGFDTLKTRVDDAVLSDLIGEYRSLRQTRGGEASDDAGAKRGNMLDGLLGTYRSARFRSDAKRAVRDGATSGVTLGKLSDYSTQRAGIGSILRDRFILDTEIGRGGMGVVYSAVDRRRLEAGSAQPYVALKLLNDDFRSNSNALRTLEAEARKAQSLAHPNIATVFDFDRDKAEVFIVMELLTGKPLNRLLATSTGQPMPIGMIAAVLKGICAGLSYAHRNGVIHSDLKPGNIFVGDDRQVKLIDFGLATAGTVDGFDAGELQALTAAYASPEMFEGAPRDPRDDIYALGCIAYQLFMGFHPFAMKPANEAQAQGLVPEPVPDLDPAAWAAILSALHFDRQQRMTTVDAFAAAIFES",
                "MTKIISTHSYRGGTGKSNITANLAAGLALRGYRVAVVDTDIQSPGIHTLFRVDPHAVRFTLNDYLWGKCGVSEAALDVTSGVVDENGVEVVPEGGRVFLIPSSIKTGEIARILKEKYDVEDLNTGFHDLCSELELDYLLIDTHPGVNEETLLSIAISDTLMLLLRPDIQDYQGTAVTLELARKLEVPQLLLVVNKALDTFDFRELAQRVFSSYRTPVAAVLPLSTDLIRIGSTGLVRTLHPDHPFSTGIEAILDVIV",
                "MGSLAATCEAISQGQFEDMDQLFGIVADETLPVDIRDLAETFAGMVVQIEAREFHANQLIDELKETQRQLETAQQALRSENTDLKQRLKQLDVTFDEQQAEQEIREIADSDYFRDLQQRAKSLRSRFKDKG",
                "MTGSSCTVSVDNSLDELERIYAAFEAFIERCGLTAAARHALLLVTEELFANSVRYGYDEGARDTISLTVGLHQGDISLTIRDRARPFDVSKPPRAPDQNESLEDMDIGGLGLFLVHEFAQSITYDRDGTTNVTELVLKEPAA",
                "MIDITDKTEMGAAVVCPKGKIDTLTAKVFEAHLKTHIDSGKGPLLVDMSGVDYVSSFGLRSLLIAAKLLAPAGRKYILFGLSPQVYDVLRVSGFLKIIPVVPSLADALALLEAN",
                "MSYPRPDRFRRTFEEQQLMPEIDVDALLKDPRTDIGRNPASGDAPAGKDMRDEPEFDLLETEFRKMETAGPAAVDWKLFNSRTLDILASRSKDLVLASRLVFGLHREEGYKGMAVGISILNGVVTQHWEGLFPGLNRERARAGSLDWLAEKLAAVIEGAPPASNEAKLYALVAHDRLVDVDQFLSERMQKYPPAIGPLVRALRPYAREARADLEAVAAAEAKAAEAAAAPPPAPEPPVAQPNAAPLAPNTPTPEPHQPERSAAASAPTAPPTPSAAQVIADLPVNEGADKAFQSLFNAAARMAGAVRQEAPADPRTYLAARLAAWGPVGMAPPDKAGRTLLPPPQKTKLAELQALKAAANAQGILLSAEGAFMSSPFWLDAQLMVARAMQALGPEYDAARLVLIGQLWAFLKRVPSVVQLTFSDGMPFADPETQAWIGSEVAAGSGGAADSGGSALDKIKAAAAGQGQQGQVISGLKLLSDYAETCHGGRENFRAKLEIGEYCLRFELLQPLVPLLQSLEQTVAAQSLKSWDPALAVALAGLSWRCYTHKNAIRIVDEREIQLRKSRIAETLSELDIVQAARLTSPQTA",
                "FAKESEQUENCEFAKESEQUENCEFAKESEQUENCEFAKESEQUENCE",
                "MAERESAQQQVTVEHAESSLLDQILQETRLVPSDDGYDVARKGVSAFIAELLKPTRSDSAVNSAAIDQMIAEIDRKLSAQVDEVLHNEQFKTLESAWRGLKFAVDRTDFRQNIKIEIMNVSKDELLMDFEDSPEVAKSGLYKHIYTAEYGQFGGQPVGAVVCNYAFGPGASDVKLAQYCASVGAMAHAPIIAGASPAMFGVDTFEEIPNLKDMESIFEGPKYAKWNAFRSTEDSRYFALAMPRFMLRTPYGPETVPVKAFNYEERSAGQTDNYLWGNASIALASRLTDSFAKFRWCPNIIGPQSGGAVEDLPMHSFEAMGQLQSKIPTEVLISDRKEYELAEQGFIALTMRKGSDNAAFFSANSVQKPKSFGNTTEGKANELNYKLGTQLPYMMIVNRLAHYIKVLQRENIGSWKNRGELETELNNWIRQYVSDQENPSAEVRSRRPLRKAQIVVADVEGEPGWYSVSMAVQPHFKYMGADFTLSLKGKLDKA",
                "MVSVSLLQRLERDGAGAERADFTDDSAILDSILANLQLILNSRKGCCETRPDFGLSDFNATADYRSSFLSIARDVERQMRAFEPRLRNVSVQPVEDKTRPLEFIFHVSGELAHDDRTIRVSFDSVLNSDGRMRFSG",
                "MAVNNYYRDELSYLREMGSLFARANPRLARYLGKEASDPDVERLLEGMAFLVGRLRQRLDAEMPELALSLLQLVWPHYLRPVAPITMVRFAFAEGASGTSIEVPRGTRVQSRAVDGETVSFTTSFDLTVLPLEITAAELDNRKNSSRITLTFRGTGGSGLQALSAAPLVLFFNSAKDTVTARQLYLFFMERVRSVQFTAAGGSPVTADLRIEPMGFSAQEATLPYPEGSFDGFRIMQEYFACPEKFMFLKLSGLDAFADSRAESFTLAFDMNQPFPESTRLGPDLFALNTTPAINLFETEGTALTVSHERSEYPVRPVGDSSQFSIHAIESVAGWVQGTGRRIEYEPFESFRHDIAQEGTPRLYYRTQVRPAILGNGIDHYLSFVTRLGKIGLPETETVSMRLICSNGALAARLGVGAVNQPTSSTPAKLEFSNITPVLSEVPPPLEEDILWTLIANLARNFASMIDVEALRTVVGAYDFRARTDRQAGLQRDMLLQSFKGFERRGVDVISRGRPVRSFELALSVSEGMMGGEGEMYLFGTILDRFLKSYSSINSLHRFSMTGLDSNIVFRWSPKWGEAATL",
                "MMTVSDIPMQADRPEAPVMAPVVANKLAGLSDIRFHQLVALMELRRQGSLPVGSLGDPANEFLRFRAARSLSFGASDISHVAHDEASDRLDIRVNFFGLYGPASPLPPSFTERIIEAEETPGPVEDFLDLFNHRLISLLHVIWKKYRYYLRYETGGTDPLSQRFLALCGFPIEDRERIGEISRSALLPHLGLISLFSNSADVVGATLSNFFSIPCHIEEFIERSVAIGPESRLALGTANNILGDDTILGFELDDDFGKFRICVGRAGFDVLAPFLPHGAKHRQFCELLMMVTREPLEWDLQFDFEPETIPMARLGDCRLGWTSWLHADERNDLESIVLLSTDDRISSFEASGRDDEILRSGRAS",
                "MRLRLFLVGATEPSEHVFGPEGGLFGRSMKCHWVLPDPDRILSAIHGRIVFDNNKFLLIDESTNGIFLDGRQEPLGRGNSVAIQPGMRFRAARHVIGVDLLATAPARQAGFPGEAMPVRAERTSPLSAAMAPGQPSANAEQALAERGDWGDLWGRNSQDPLAYLGSPGEPVQPAPSLGPAMPSMMAPSAPSSFSQGQPAAPQPYPSAQGWPMPDAPANGTVFGAAGAQAPHQPFSPQSTADPGLFPAVQADNRFKPLPPMTAAAPQPPSPQPALPAAKLIPDDFDPLSVLAGRSNRRTSVAPTQGPMPSLVQTYPGQPSIGEARPIPPAAMPTPRETLSPALMADIARIDESQVMPVAVLPQAGPQAVPEAFDAIEAMKSRREERKAKLLEKAAGGMPGYPPAGATPSMSNAAGPLPTANPLLATQAGAGHATLPPFGSSAPQPSFAPPAFAEQPFASPAGSGSAAVKALFEGMGFPQAQIAPDKQVEVMREVGEMVRALSDGLVLLLSARRMVKTEFRMDETQVQPEENNPFKHFKMAELALDELFLTRSGGFQAPAEAAGNAFEDVKQHVILTMAAMQRAVRLLMERLGPQTIERDSEDDGALRIRGLGARKGKWEAYTETHARMSGNLDSVAKQIIAEAFAQVQEEQARRVASQYWESKK",
                "MIYSRREFCAATTATLTAFLAGCGGLPKPTPVAVLLSADAGVNPGDTGQPSPIVVRIYELKGIKAFNNANYFDFDDETKLLGADLISSREYELTPGSEKKYDGKISSEAAYIGVVASFRDIQSAQWRDSIELRKSKTNRFVIYVTSLAVRIQKYSRFSLGK",
                "MTSTGKPLWLEGMFLRPQHLQQYDRWIESNLEQRVSAMLPYPWGIRKLEFDTEALKSGQIRLTSADLVFPDGTVYCAPGPQPLAPAIHVPAGSQGKRIYLALPIRVPGGTEVADGDGGGQRFRKSPVPVVDNARPGRPPADITVGTLNARLIIDGDRLDELTFVPLAEIESVGALGQVTLTETFIPPVMAVAASRRLVSIMEQIRGLLRSRAASLAAGASGQAGETRSGMLDVMLLGIANRFEASFGHLISTGLHTPEAVYRETIALTAEISAYASTTRLAPDLPPYAHLDLRSTFEGLHGILRTMLSVIVERNAVSIALVERDFGIWLGEIEDRMAFAGRRFVLIARANMALEIIRQQLPVHIKIGPVEQIRDLVNLQLPGIAIQPLSVAPREIPFIQNAVYFEVDIRNPLWARFRESAAIALHVSGEYPGLDLELWAIQRETGQ",
                "MSYSGDDNDAPTVLRHLSPRARTALGGADSGEEPTVVVRQMPTAAAGTPPPDASLQNALAVVQQLEGSPERKLVRAAAPLLLIVAQLRNSTERADVTALRRQVIEEMDRFQQIAQKSGAEAGDIIAARYVLCATIDETVLMTPWGSRSEWSSNSLLNHYHNETWGGEKVFVILDRVKQTPAQRLALLLLIHACLMLGFEGRYRVLERGRDQLDELRNDISRIVRRAAETGADQPLSRNAKGDRGGRKLRSFMPLWMAATGAGLLMILVYIYLEFYLSGVLQPVLAKISALTPG",
                "MLRTYLASILRPSNLLILALLVFLAVLFWLFGGQVSVGGVTPFAATPIRVFIAIGTVSLFFVVSFLRYFLARRANARLINSMLANDELVSMGSDLSSDEIELIRERFEKALKALRDAPLDGKRRREYLFDLPWYIIIGPPGTGKTTILQNSGLDFPLAEQGHAALQGIGGTRHCDWWISNDAVLIDTAGRYTTQDVNQGIDAAAWGGFLKILKENRRRRPVNGVLLAISIADVALASETERQRHAEILRQRLRELHRSFEMRLPVYVLFTKCDLIAGFEEYFDDAAEAEREQVWGITFPRDDDQATFGASFEAGFLDLVDRVEKRLPAKLAAERNNGRRCRIYGFPHEFASLSGVLRGFVSDVFRVNRYEAQPLLRGVYFTSGTQEGTPFDRLLGAMGRSFALAPSHQPTMSGQGKAFFIKKLLTDIVFAEQNMVGRNTKIERRMAAARTAAYAGIAAVTLVFCGYWFTGLGSSLDIVKRADAAADALSNGIAQAGSDRTLQNILPILDAARDLKTMVQPGWGLPDILAIDARPKLSEVATITYDELLDAYLLPSTVARLQTQIQLLSSSADPNNLLLRDQLETYLMLTTGQRYERTRVETEFLRQSEAAFVMQPDAKQRMDQHAERLVSLLPATASTDQPTVQAARTRLNDIPQASDIYARMVSEAQRRYQLPPISIVNILGAGVLQIDAASGGNGAIPGLYTKNGFYQFFLPRLPEYIRSSTGTDWVLGENGISNDTYQALAKDVATAYVRDYISVWRDAIGQVRVVDFDTLNRGQNVLRELSSPQSPLTALLTKLRENTELPLPGSETSPTPGDTAAQATAPPGAIAAVAGGVTDALAKTALSTAFGDAPWPGTTIRDAFLPLTALVDPQNGQGLGQVQQLFGDLFGTVSGIATAPSPQAAAFDFVMQRAKSPTNDSFSRLRAEASTKPVPVRPMVEFTVNRTWQILRKLGYDHVNQRWQQEVIPVCDAMMGNRYPFAPTAEDEVSLQDFADLFKPAGIIDQFFKDNLSAFVTIKGRQIVPLDARGSGIGLAPEALAQFARAQVIRDAFFGAAGTAPEAKFTIEPVYLDPKALKSTFNLDGEELVYRHGPIRGKDFVWPSKRDASTASLRITLLDGSSRIIDHTGNWAVFRMLTGSGLSRSAGQEQFEFGIDKDKIRGSFRLRAASVTNPFNGGLYSSFRCPPAL",
                "MDTTGYFGKVPAARDFVYHGLPVRLTEAWASMVSPWLAAARSQTGQDWPQAALTSPVWRFLLPGGVPGAADYGGCAGLMAGSIDGAGRVFPFAVLILSDGFSSRRPDATLDLTFDRIEPAMLAFMEGHFAAADFAAALLNEGRSLSAGASNETFKPVLGGGEDAACFIGGRPAWNAEAAVESYRPGAASTPCLDVSESYWWHDGMGPQRGPEFCVFRGPPGDTAAQPFFNADWRKAWQRRNVIGALEP",
                "MLNTPPPHPRRVIEAEAATRRGYSHVYNEDASLVDIERGLFVVADGMGGHRDGHVASNAIIADLQQAPIPPQDFETRIDQAMQAIDKTNADLHAQSLAYPEGGISGSTVVALIVGGDYACCLWVGDSRLYLLRGQRLYLISEDHAAENGALTRAVGSSAKVDIERRLIEIADGDLFLLCSDGLLKGMNEDDLIAILSANQDHAADRLLAKSVAGGSVDDITLVLVWVDRHD",
                "MTEAAASAGTALVPLADGPPFTPLRLLRGRFQLIAEIGRGGHSRVYKARDMVAVTAGLGDPYVALKVIAAGRNVDPDLIALMHREARRLRDMVHPNIVRVYDMDAEGRLHFMVMEHLEGQSLARALRDAEKHRLSMAQVDRLVTDIATALDYAHRRGIIHADLKPGNVFLETSGRIKLIDFNIAYPVARPIKTREEDTVAILGRLGALTPVYASPQRLAGAEPGTGDDVFSLAVVIYLALTGTRPFGAGDAKAAAEQNLQPVRPEGLAPWKWRALKRALSFDDRERTSSVSVFAREFTGGALAPIKRLLPDLSQRRNGWRD",
                "MVWDKGRLEAIRAKYLDNKGGEMFDPTFRKVAEKIFNKSGTRLAPYSGIPTFLSAPYMPVDADQPDFGNLQVAIVGVPMDLGVTNRPGSRFGPRALRTIERIGPYNHVLECAPVQELRVADIGDVPFASRYRLEQSHDDIERRIGQIVGAGVVPLSVGGDHSISHPILKAVGRDRPVGLIHIDAHCDTSGMFDQTKFHHGGPFRNAVLDGVLDPTRTVQIGIRGSAEYLWEFSYETGMTIIHAEDITGLGMPAVIEKARRIVGDGPTYLSFDIDSVDPSFAPGTGTPEVGGLTTREVLELLRGLKGIDFVGGDVVEVAPQYDATTNTAHAAAQVLFEILSLMVFSPSIAGRG",
                "MPLPSTKAPAFNPLVGDLSAPPIPSVFAWGRAYQGGAGPLIDLSQAAPGYPPHSDMLAWLAAAAGSTAYSGYGPIEGEPALRQAYAEHMTSVYGAPFEPDNVHITAGANQGFMCVAMALAGHGDRIALPCPFYFNHDTTLAMLGIETVPVACDPEQGFLPDMASVKAALSSGVKALVIITPNNPTGAIYPADVLRELYRLCREAGTWLVLDETYRDFLIDASVTPHDLFDQPDWQSGLIQLYSFSKSFCIPGHRMATITAGPEVVAQVLKVMDNLQICPPRAPQAALAKAIPALGNWREANRLEILKRADALRAAFKSLPDWRLDSLGAYFAFARHPFGDLPSAVVAEALARQAGVLCVPGSYFGPGQDHYLRLAFANADVETIARLPERLLGFDPRNSA",
                "MQIRALMYFDELARTLSMRAAAENLNVAATAVSRQIDNLEHHFGTALVERSSRGIRLTAAGELLAARAGKTLRELDHVQQLIEDLEGLQRGRVSVYASGATVANLLAPALAKFSLRYPKIRFEVTISSARQAMEALASAEADIAVTLFSSPEPGTKVRIRKQIAYDVIAAADHPLAGQTEVTVADLARHALAVPDRSFGARLAFDALFSNAGITLDPVFVTSSLEMQKELVLSGAAITLLPALTVWRECRSGQLVAIPMAGGKGVKTPIDLCVASDRQLSFAAAKLLDYFDGFMRHDEMPGV",
                "MLRKLAIGLAATTAMTLPFVGTAIAAAKTTLVLGMTIEPAGLDPTIAAPVAIGQVTWQNIFEGLVTIDSTGKIQPQLAKSWAISDDGLTYTFKLQSGVTFHDGEVFDSTVAKASLERARGADSVNPQKRFFAAIDTIETPDAETLILKLKTRNGSLLYWLGWPSSSIVGTKSAADAKTTPIGTGPFKFVSWAKGDRVELAANPDYWNKEVAVKLEKVTFRFISDPQAQSAALKSGDVDAFPEFGAPELVETFKDDPRLATVIGNTELKVVAGMNNERKPFSDKRVRQALMMALDRPTIVDGAWSGYGTPIGSHYTPNDRGFVDMTGTYAYDPEKAKALLAEAGYADGFTFTIKTPQMAYAPRSAQVMQAMFAEIGVTMNIEPTEFPAKWVQDVFKGRDYDMTIVAHAEPMDIDIYDRDPYYFNYKNHAFNEILKKIEETADTSEQDKLYGDAQKILAEDVPALFLFVMPKLGIWDKKLKGLWENEPIPSNVLSGVYWEE",
                "MLTLILRRLGGLLLTLLAVSALIFVVMDILPGDPAEIMLGMSASADTLAALREQMGLNEPLVVRYVLWLGGVLTGDLGQSYTYSVPVAGLIAERLAVTLPLAVMAILISVLIAIPLGVLSASRRNSAVDYAAGFLSQLFIAVPGFWVALLLILAFSIGLGWLPAGGFPGWQAGLWSGITALFLPAVALALQQAGVLTRVTRSAVLEVMNEDFVRTARAKGLTRRTALWRHAVPNALVPVFTILGLQFTFLIAGAVLIENVFNLPGLGRLAYQALTQRDLIVMQDVVLFFAALVIIMNFLVDMSYLVLDPRLRSGSR",
                "MSTPVINPATPAPRPRGASLIVRRPNLLIGGAIIACLVAIALVSLVWTPLPPAKMQIIHKLKPPLAHGLLGTDQFGRDLLSMLMVGAWNSLSTSALAVAIGATIGTVLGVATAARRGLFEAFVMRANDVIFALPPILSAMMLGAFMGTGRFTAIIAIAVFMVPVFARVTLSAALQIWSRDYVLAARGAGKGPLLITLEHVLPNISNQIIVQVTIQLGLAILTEAGLSFLGLGLAPPAPTWGRMLADAQTYLATAPWLAILPGLAIALTVFGFNMLGDGLRDLLDPREKGRS",
                "MSDTPLLQVDNLDVAVRLPDGGSMPILNDIGLTLKRGETLGIVGESGSGKSLLSLAIIGLLPPVAKATGRIVLDGQDLLGLEDDALCQIRGNRIGMIFQEPMTALNPAMTVGDQIAEGLVWHRGLSWRAARREAVALLDQVRIPDAARRAKTYPHEMSGGQRQRVGIAMALALKPDLMIADEPTTALDVTVQAEVLDILDDLTREYGMALILVSHDLGVIARMCERTLVMYAGRRLEEGPTRQVLSNPKNPYTRGLLKAVPRRQADGGRLATILGTVPGFARLPPGCVFSDRCPDRIGICDEREPGWTAIGDSSGVRCVHAESAEGKRP",
                "MTQPPLIDIRSLTRDYASHSLFAAPHSTRALDELSLTVEAGTIFGIVGESGCGKSTLARLVMALDRPTAGHVIFDGDDLFSLSPRDLIAKRAHFQMVFQDPFGSLDPRQTVGRIIAEPLHVLPKKLSKAETREKVADMLESVGLTAAHAERHPHEFSGGQRQRIAIARALITEPKLVVADEAVSALDLSVQAQVLNLLMDLREKRGVTFLFITHNLAVVDCIADRVGVMYRGRLVETGPAHDVFEAPLHPYTHVLADAEPSIERFGRPAGQPRPAATLNFLTDSGCAFRARCPLAVERCALERPELRTIVAGRQAACHRAEQQWALSKTEPTSAPAG",
                "MTDPIDLTIKDLLQHFQAGTLSPSEYWLAVEDRIAAFEPSLSALYAYDPESARQQAKASSERWSRGEQQGPLDGIPVTLKELIATKGTPVPLGTAAVELVPALEDAPIAARLKEDGAVIFAKTTCPDYGMLSSGLSSFHPLSRNPWDITQNPGGSSAGAAAAGAAGYGPLHIGTDIGGSVRLPAGWTGLFGLKPSHGRIPVDPYYVGRCAGPMTRTVEDAAWAMATLSRPDWRDGTSLPPNDIDWMDLAITVRGLKIGVMLDAGCGLEAEPEVRDAVLAAAKRFEKAGAKLVDVGPVMTRQMLDGLDQFWRAKFWGDIGPLSEERRAKILPYIYDWAKGGADVSGVEAVKGFGQTIEMRKTCGALFTQVDAVLSPTNPIVSYPAEWASPTNDPQKPFEHIAFTVPWNMSEQPAASINCGFSRSGMPIGLQIVGPRFDDMLVLKLAKQFETWTGGIKQWPTPPAA",
                "MNQYDLVVVGSGPAGRRAAIQAAKLEKKVLVIEKGTRVGGVSVHTGTIPSKTLRETALNLTGWRERGFYGRAYRVKQEISAADLRRRLLITLDHEVDVLEHQFSRNRVSQLRGAAHFIDANTLEVQKEDGEILRVTANAVLLAVGTRPFRPSHIPFDGDCIIDSDEILEIKEVPRSMIVIGAGVIGIEYATIFSALDTAVTVVEPRDSMLDFIDKEIVEDFSYQLRDRNVKLIFGQTVEKVDKDPAGKCHVTLKNGRVLTAEMVLFAAGRVGATDALKLEACGLEADNRGRLKINPDTFQTAVPHIYAAGDVVGFPSLASTSMEQGRIAARHAVGAPTTEPPQFFPYGIYAVPEISTCGLTEEEVQQRNIPYECGIAHFRETSRGHIMGLDSGLLKMIFSLKTRRLLGVHIVGEGATELVHIGQAVLNLKGTVEYFVENTFNYPTLAEAYKIAGLDAWNRMGELKREA",
                "MCIKDTGKNNQFKVDSKHTANLWITVTGNNNRVSIKDFPTTETRITIKGDNNTIEIGALHIAKRLTIVVRSDASIRIGDRTSAQSLNIVADSAAVDIGEDCMISSAVIVRTTDAHGIYDMLTGGLLNRPGPITIGNHVWLGYNAIISRHTTIGVNCVIGAKSYLQKITVPDNAVAVGKPGRVVRLGVIWDSNIVDNIYAAHAKVDAMLHRYLDKRLGD",
                "MMTSRNPAVLKTTRKKLTSSRACNEAFLRLLKPELLSWGLQPNPQPGSFFGGNDHGYRYDFADMSDVSDVKLAAFAIINPGQNLWIRGYRAGALPSDPADLPVLFDNIEGLFTLCRKFSIWRPLRFSFYFEQKKHQSVEQAAETLMKEVSGELPKLRKYLYG",
                "MRADARKNYDHLLAVARDLFTGEGADVSLRDVARQAGVGDGTLYRHFPTREALLEALLRSNFDAFGQRAADLEAWDDTGSALVTWLKEAVAMTHAYRGIIAPMVAAIADESSALHVSCVTLRTAGTRLLERAQAQGVARQDMDGNDLFALISALAWLADQPPLVPRADHLFEIISDAILRDR",
                "MSTETMKAIRIHAFGGPEVLRYEDAPKPVPQSGEVLVHVHAIGINPPDWYLRDGYKALPPEWRPQVSFPIILGTDISGTVEAVADDVENFSVGDDVYSMVRFFSVGESKAYAEYVSVPASDLALKPAGIDHIHAAAAPMSLLTAWQFMIELGHDQPNPLQAHKHQPVPLMGRTVLVNGAAGGVGHLAVQIAKLKGAHVIAVASGRHEALLRDLGADDFIDYGKTPPEDVAHDLDLVVDALGGPTSGRFLQTLKRGGALFPVYPLGFAHAAEAEQRGITVSTTQVRSSGAQLAEVARLLDDGTIRTVIDSIYPLADARKAHERAAQGHIQGKIVLTVAS"
            ],
            "species": "Agrobacterium sp. a22-2",
            "taxID": "2283840",
            "families": [
                2018,
                1388,
                1387,
                1386,
                1385,
                2042,
                10000,
                2044,
                2046,
                2047,
                2048,
                2041,
                2040,
                2039,
                2038,
                2037,
                2053,
                2035,
                2018,
                1554,
                1867,
                1946,
                2005,
                2004,
                2004,
                2033,
                2033,
                1545,
                1874,
                1384,
                0,
                1996,
                1953
            ]
        },
        "assembly_id": [
            "WP_168472783.1",
            "GCF_012276985.1",
            "https://ftp.ncbi.nlm.nih.gov/genomes/all/GCF/012/276/985/GCF_012276985.1_ASM1227698v1"
        ],
        "species": "Agrobacterium sp. a22-2",
        "target_family": 2053,
        "operon_type": 32,
        "operon_filtered_PaCMAP": [
            -3.081995964050293,
            -8.131889343261719
        ],
        "operon_PaCMAP": [
            2.9622442722320557,
            -4.783996105194092
        ]
    },
    "WP_125325798.1": {
        "flanking_genes": {
            "relative_starts": [
                -22929,
                -21886,
                -20771,
                -17885,
                -15648,
                -14478,
                -13945,
                -12306,
                -11791,
                -11073,
                -9229,
                -8171,
                -6810,
                -6329,
                -4979,
                -3562,
                1,
                500,
                2936,
                5447,
                6341,
                7269,
                7995,
                8914,
                9339,
                10521,
                10842,
                13771,
                14214,
                16474,
                17647,
                18443,
                20027
            ],
            "relative_ends": [
                -21883,
                -20789,
                -18033,
                -15738,
                -14497,
                -13945,
                -12431,
                -11815,
                -11075,
                -9193,
                -8168,
                -6810,
                -6355,
                -4998,
                -3567,
                1,
                528,
                2803,
                5389,
                6337,
                7099,
                7988,
                8912,
                9345,
                10385,
                10817,
                13760,
                14214,
                16367,
                17568,
                18450,
                20002,
                21808
            ],
            "ncbi_codes": [
                "WP_125325782.1",
                "WP_125325783.1",
                "WP_125325784.1",
                "WP_125325785.1",
                "WP_125325786.1",
                "WP_125325787.1",
                "WP_125325788.1",
                "WP_125325789.1",
                "WP_125325790.1",
                "WP_125325791.1",
                "WP_125325792.1",
                "WP_125325793.1",
                "WP_164517386.1",
                "WP_125325795.1",
                "WP_125325796.1",
                "WP_125325797.1",
                "WP_125325798.1",
                "WP_125325799.1",
                "WP_125327460.1",
                "WP_125325800.1",
                "WP_125325801.1",
                "WP_125325802.1",
                "WP_125327462.1",
                "WP_125325803.1",
                "WP_125327464.1",
                "WP_125325804.1",
                "WP_125325805.1",
                "WP_125325806.1",
                "EI545_RS12670",
                "WP_125325807.1",
                "WP_125325808.1",
                "WP_125325809.1",
                "WP_125325810.1"
            ],
            "starts": [
                2557695,
                2558738,
                2559853,
                2562739,
                2564976,
                2566146,
                2566679,
                2568318,
                2568833,
                2569551,
                2571395,
                2572453,
                2573814,
                2574295,
                2575645,
                2577062,
                2580625,
                2581124,
                2583560,
                2586071,
                2586965,
                2587893,
                2588619,
                2589538,
                2589963,
                2591145,
                2591466,
                2594395,
                2594838,
                2597098,
                2598271,
                2599067,
                2600651
            ],
            "ends": [
                2558741,
                2559835,
                2562591,
                2564886,
                2566127,
                2566679,
                2568193,
                2568809,
                2569549,
                2571431,
                2572456,
                2573814,
                2574269,
                2575626,
                2577057,
                2580625,
                2581152,
                2583427,
                2586013,
                2586961,
                2587723,
                2588612,
                2589536,
                2589969,
                2591009,
                2591441,
                2594384,
                2594838,
                2596991,
                2598192,
                2599074,
                2600626,
                2602432
            ],
            "directions": [
                "-",
                "-",
                "-",
                "+",
                "+",
                "+",
                "+",
                "+",
                "+",
                "+",
                "+",
                "+",
                "+",
                "+",
                "+",
                "+",
                "+",
                "-",
                "-",
                "-",
                "-",
                "+",
                "-",
                "-",
                "-",
                "+",
                "+",
                "+",
                "+",
                "-",
                "-",
                "-",
                "-"
            ],
            "names": [
                "3-oxoacyl-ACP synthase",
                "DUF2169 domain-containing protein",
                "type VI secretion system ATPase TssH",
                "serine/threonine protein kinase",
                "type VI secretion system ImpA family N-terminal domain-containing protein",
                "type VI secretion system contractile sheath small subunit",
                "type VI secretion system contractile sheath large subunit",
                "type VI secretion system tube protein Hcp",
                "type VI secretion system baseplate subunit TssE",
                "type VI secretion system baseplate subunit TssF",
                "type VI secretion system baseplate subunit TssG",
                "type VI secretion system-associated FHA domain protein TagH",
                "type VI secretion system lipoprotein TssJ",
                "type VI secretion system baseplate subunit TssK",
                "type VI secretion system protein TssL%2C long form",
                "type VI secretion system membrane subunit TssM",
                "TagF domain-containing protein",
                "type VI secretion system tip protein VgrG",
                "IcmF-related protein",
                "M15 family metallopeptidase",
                "protein phosphatase 2C domain-containing protein",
                "OmpA family protein",
                "hypothetical protein",
                "hypothetical protein",
                "glycosyltransferase",
                "hypothetical protein",
                "caspase family protein",
                "hypothetical protein",
                "pseudogene",
                "glycosyltransferase family 61 protein",
                "hypothetical protein",
                "hypothetical protein",
                "hypothetical protein"
            ],
            "sequences": [
                "MTFPLHIQAAGMVTCVGLDAASSCAAMRGRLDGFAETRFMGPDGEWLIGGAVPLPRNWIGVKRMAHLAAGALADLHRQKPEGLASGMAGVPILLCLAEEGRPGRPVPDPAVLAGLLAEILQIPAPRLQIIAHGRPSGFVALDRARRLVAAGEDPVIILGLDSYLTAQSVAYYLGQNRLLGPGNANGFVPGEAAAAILCTATPGPLRLTGLGLAREVAHIYNAAGEDGLDLPLRGDGMTRAYQIAMDEAHVDLAHVEYRISDLIGEQFFFKQATLASLRLERGRTPFQDLWSPAENLGNIGAAVVPVMLAQLMTAEARGYAPGSPALMEGSGDDGACGAAVFHAARRAA",
                "MLIRTSTRYPCQFTMGMDAEGREFLSLVIKATFDFPAPGGVPLKAKVQRPLIMADEYIGAPGFSAPQWETDFAFRKSACDVVAQGAAYAPGGKPAERVRVGLRVGDWTKQFDVVGPRQWRTLGPSITATRPFPFTHLAFGYDTAFGGPDRSRTDEKSPPVYADNPYGLGFATVRAGSRVDGLDLPLTEAVDDPVTSPFGAHRPMALGPIPRVFPTRLRYAGTYDDNWKDNIFPFLPPDFDERYYQCAPPDQQIAPPASGTPVVIVGMTPQGREEFRLPETSLPVTIFRGRSVALQTTLRPDTLAFDCEARQFTLTWRCDTRIHRIITEFSEAWVGPPSRGLIRARDAGKSYLTLDPATRAPEAVE",
                "MAQRGSPETVKRKELVGKLNETCLRAFSAAAQTAKSRGNPYVELAHFIEALSRSERSDFDILCQSAGVDGARLEGDIQRALDKLPHGAGAVEEFSDHIFHAIREAWTFGKMEREEDQVRSAHVLLAAMKVPVLEGLMLKISLEFDKIDPDSLEPQLDGLLEASVETTAAPVSTAEPAAKPQGKSALAQYATNLTERAKAGKIDPVIGRDMEIRQIIDILMRRRQNNPILTGEAGVGKTAVVEGFALRLARGDVPPQLQAVDLHMLDIGLMQAGASVKGEFEKRLKAVIDEVQSSPKPIILFIDEAHTLIGAGGAAGTGDAANLLKPALARGELRTVAATTWAEYKEHIEKDPALTRRFQVVKVEEPGEDAAIRMVRGVAAVLEKHHKVEILDEAIQAAVRLSHRYIPARQLPDKAISLLDTVCARVAVSQHATPAEVEDIERRLQSLEVESAIIDREGAVGIDVTDRKAEVESALATVRTDLEAARVRWDSERALVDEVLDLRAKLRAEGLPVDDTTPPEEGGAEGDAPDEAPAEGAPEDAAPAQMTAAQRAETLATLQVKTADLAVLQGERPLILPSVDRIAVGSVVQDWTGIPAGRMLASQAEQALTLADILAKRVVGQDHAMGMIASRIQTSLAGLGAPEKPVGVFMLCGPSGVGKTETALALAETLFGGEQNLISINMSEFQEAHTVSTLKGAPPGYVGYGKGGILTEAVRRRPYSVVLLDEVEKAHPDVHEIFFQVFDKGMMDDSEGRRIDFKNCLILLTTNVGSDEIMALTDDGKGTADLETLTSSLRAPLLKTFPAALLGRIVSIPYYPLSDAMIEAIAGHKLRGIAKRLSKGHDAEFVIGAGVMDQIKARCTELESGGRMIDAILTNTLLPELSRQVLNRKLEGTPLTKVTVTGTPEGFAYSFE",
                "MIDALPGDIFHRGQILNNTYEIEGVLGRGGTGEVYRARNLISGRIVAIKALNAQFSGQDGYIELMKREEQMRDIRDDAVVRYTECSRMDQGHVFLVMDYIAGPSIADEMLRRRLEPRELMIIAHRVAEGLVAAHKQGIVHRDLSPDNIILRDGSPEKATIIDFGIAKDTGEGARTIVGNDFAGKYEYAAPEQMEGRAEPRSDLYALGALLLAAWKGQVPFAGMTPGEMIRRKQERLETGGVPEPLKGLIDWLTEPALAGRAPSAAAVVEQVGKALKGPAVERGRTAPPTKVTTRMDAAAGRRSGGSFLALVLVLLLAMAGGGAWYAGLLQPFIERLTEQPLPVAAPYTLSASAGGGLAAPTLAAHAPDAAAADAIRAGFATLAGQPAAEAAVTLAQGMPGPSWASGAAAVFDAAQGLDGWQIDLSDMTARISGLAPTLAAGDKARANLETWANLHSFALGLDIANGPRILAPQDVQDVLDDIATCGPLIQVDPPADGYALGATITIEGGALEPDFNATISTALAGVIGDRRVVTSLDVLNQNLCTVRNELPPLPSNALSIWLGQGSTGQANLTGVFRTGENPVVDVLIPANVTTGRLWVMVVDNTNTVFNLLPNANFAETDITRLGTVEGSTRRVRVLFSVTENQADSRLPKAEVNQGDYGKSEIIAFLTEGDLFDTRRPGDESIASFAEALATTLAERPGNIVGFASRILETRP",
                "MEIAAFIATADPSSPSGADLRNDARFHAIENRLEAASRPARLRLIEGGGTGAVELNWTELLEDAAALARSGRDLRLLVIVARLLTNERGLAGLAEGLSLLGQTVTQFWDSLHPALREAATKREAALRRINALYQLENPDGGVLGDLEFATLLAPRGLGPITGGDLAAAALSRSAFAVEAPKGLGDKELAELLDRHDARLNRVTAACKATAAERPDEMAALKDDLAAARAGLAALEAALAPHVTENDVAVRFDALGRMLSRIGQTLEAGGVAAPASPALATPALTEVPAMPADPAPARAANGAGPPAGQTVAMPGQINTRRDVERCLDLVIDFYERTEPSSPIPHLARRMRKMVPMNFMQLMEEIAPSGLKEFRGVAGVFEEKK",
                "MSESKAKVIERNRAPRVQIAYDVEHYGSPTTIELPFVMGVMADLAGSSETREAQKSPADRAFVEVDAGRFSKFMEALSPRVKARVKNTLPAGEGAEADEEMFVDLSFKSMSDFTPDKVAEQVPALAELMAMRRQLEELLGYMDGKVNAEKRIAQLLANEPLLQQVAEEAMKSEGGKA",
                "MADTEKAKGAAGAAEAQAIDLGEFSDLLEKDFRVREDDSAKLKKLVQNLALAAKEKSGTATISGNAVKSIKSLIAGIDQLLTTQMNEILHAPEVRQMEGTWRGLHYLVNNTETDSKLKIRVLNISKDQLADQLEDFEGQMWDQSPAFKKVYSDEYSMFGGEPFGAIIGAYEFSHHPRDVGLLRNLSGICASAHAPFIAAAAPQLFRMESWQELPNPQDLKQITSSPDYASWQSLRESEDARYIGLAMPRVLARLPYGANTVPVKGFAFEEAIDGKHDHYVWMNAAFAMGVNINRSHKLYGWGTQIRGVESGGTVTNLPVHAFPTDDGSIAMKCPTEIAIDDRREAELAKLGMMPILHRKNTDLAAFIGAHSLQDDEARAGRLVDPDAQANERLSANLPYLLPVCRFAHYLKAIARDKIGTFKERGDMQVWLSEWINRYVLANTAMADDKAKAKRPLAMAEVQVDSVEGRPGYYNARFYLRPHYQLEGINASLRLVSELPSVKGV",
                "MAFTGYLKIEGIDGESKRADHEGEIDCFGIEFTANQQSSSSVGSGRTRGRATLSDFTFHKWMDAASPYLMLSCAKGKSFAEIVFTVRKDSGDAHLDYLIITLTNCIISGYKMNQSATESANQEMIAEEITVSYEKLNFKYVVQADDHSKGDEHEVEYDLVSAK",
                "MGQGPVTVTARREAVQPSLWDRLVDDLPGLVSETDLRRREIGAEIGMERLDQMVLGGTRTVEQATDLDEGKRREIVQFLTLLARRAFLEDSGIVVTADVLREAVRRDLEELFGMERLQARFLWTDAERGNTPDPEDVLADYPHVSRSVLNYGVPSFSGRRAKDFDPEVLGRELREVVASFEPRLKRDTIRITVDTGSREGLKVRIEGVLMLSPVPERLRLSTTIDLDNGRAATRIEDG",
                "MDRAFLSYYEAELAHIRELSVEFSALHPTVARNLSLDAVPCPDPYVERLLEGVAYLAARTRLKLDGESQRHVRGILDALYPDLAGPAPAMSTVVLHPGPQVQTMTDGHLVKRGTRLVAALREGVSTRAIYTTAQDVTLWPIALASVEYLQDRGALSAAGVPDAQLQGAEAGLRLTFKRQGAGSLADLSLDRLDLEFSGGPRAGAIFDAVFAAPLPVIARRADAVARFLTSAVPDLIGIRDDEALLPRLRSSFEGYRLMREYFLMPERFHGLRLTGLGPAVRSCGPKGLEIILPMGRAAPAISEVSAKDFRLFATPVVNLFEKECNVVEMDPRSTAHVVHPDRTRALDFEIHRLLRVADAEADGPQSELASLYTPAAQSGSGLVYTTERRPRRPGPDELRRGQTRTSYTGDDLFISVARPAGVQQTRPLRRLDIRALVSNRDLPIFDDNPKLTLDTGDPVARVELLSAMRRPRGSLVAGLPQVGRDGEAQLDDLTWRLVGQLSLNHLSLAEDLKGAEPLRAMLDLYADRGDPALARHVRSIARVTSRPVIERLDLPGPLCLGRGIEITLHVDEGPLSGSSVLLLSALLARLFARHASINSFVRTKTRLQQKQEEVAWPMALGNRDLI",
                "MADGPGQPRPDLGFRSPDPEEIGFFELLRRLEREGLRFGRSGGPGTEPARLGQRARLAMATRDIAGFAPPGDRTPAQVDVEVLGLFGPEGAMPLHMTRWIMARQSERWFTAANSAGQGRVTADTTFLDFCNMLQHRHLALYWRAWADQHPEVGVEHSGGGKVSAMLKTLAGVGSPAYRAAVSRGGDPDLPLRQATSLGQQVNRAERLTDYLADYLQVPVRLEEFVGHWLEIPQALQTRLGKVYHGLGRGAVVGARVFQRQDRAELRLGPLSLPRYLTLTSDKAVLGALRRAIRFVAGADITYDLRLVLARAEVPEPRLGHCALGRTTWLGRPPRQDADDFALRGFSAKAEAVP",
                "MTLRLILETAPHPQARSEFRLADGQVTIGRGDDCDWKIDDPQMFVSRRHCVIVGAGGQYRVTDESRGGVFVDTATAPLGTGVTAPLHPGMRLRLGDFVIRAELEGAAATPANTAAKPGIFGDDFFTPRPEAPPPPRPAGLPDPFEAPRQPAAAAPMAEPKPAPPVFFDDPFSMDHGSRAVAPADLPTAARTNDAVSPVTGGFDFGDFGLPEDLSAPAAPPARDSFAAALPPLAVPTPSPSAPAPQQPPPLASQPQPPTNADPAVVAAFLRGLGIDSPPGFRGTPDEVEALGRRYRLMTEGLVQLLRMRAQEKGSARVAQTVIGAANVNPLKYIVGTDEAVAAVVAPKGAGYLDPDAAIAAALHDLMDHHARSWTGVQAALRRMVDRFDPSLFEAEVEDVGMLKALVAGSRSARLWQLYADRYREIAKAAEDRFLGEVGADFREAYENETRKDK",
                "MERREFLIGTLGLGALGLSGCAPSGPGVVTVVAQGTAGMNPGPDGGDRPLTLQIVQMRSAGAFDGADFFALQNPQGALGGEFIKADQIALTPGAAKTLTIGLDAGTTVIGVIAGFRDPAGKVFRAKASVSATESVTFSVEVSRSGVKLRAA",
                "MTGTNRVVWSEGLFLRTQHFQQQDRHADTLMRAALQTAAHQPYGFSRLELDRAGLDAGQVAIRSAEGLFPDGTPFSIPETAAPPPPVPIAAGAAGLAHLAVAVEQPGVATMDPSHAEPSGARYRGEIVQVRDTVRNGADPADVEVARLALRLLAPGEATAGFVTLPVAQIEGQRADGSVAIPDGDLPPALTIAALPWYAGFLKEVVTGLDRIAEAHGALVLGGAGRSIENLLILELANTARPRFAHLLAQNLIHPCALYEDLVALAGRMATYGSSSRRLSDLPVYDHRAASAAFGPLADTLRSLMLSLRHVEPKSRALPVARHSQNVWKVRIDNPEILKTSRIVLRVGSTLSEESLRKLFVDQATVGAADAFESLWKSRLPGIALKPLHSQPREIPYDGERLCLELNQKSEHWAQLLTAPGFVIGISGQLESEPQIDCYAVSR",
                "MSDKDDPFGLSSDAGRTRIRPVSGAGQRPASPPTYGAASGGAFGSFGGGAFGSGAPPSGPVRPRGQRPHANPLIAAFAPLLEIAPELERAAPPGQPDVLRQRLQGSLIDARDAAVALGQPLTRANQGAWFVAALIDDIALNTPWGGHSDWPRQPLVTALSGEVDAGTRFYRHLEDLVAHPTRDPDLLELAYTCLGLGFRGQYRLQAAAGEASITAMRGQIARLLRNVETLAAPLSPHADGVKVPDTPRRFAVPIWTVWLVAAALGAGIYTLLSLQLGNKAEQLFVSAAALPPAERAGVFRPVRDTAVLTEPVIPVEPVIFELLPLFQAAAPADTASALTGREDVSLAVLVVQGTAPELFRSAKADVNTEYAPLIASIAKVIGENAEVTGRVTVIGHTDSVPVQSSNPFQSNQGLSEARAATIAEILVAAGVPADNVAFEGRADTEPVGDNATTEGRAQNRRIEIKIEKRL",
                "MFRLIKSILRFLISRKLWTTIGIILLCALIWQFGPLLAFGDLHPLDSELNRLIAIGVVLILWLFSHLLAQLRAARKNRMFVTDLAAPPVQAAAKPGEGNLAAINTKFQDILSQMKKSKLGAKKFLREMPWYVIIGPPGTGKTTALKQSGLHFPIDLSDDIKGVGGTRNCDWFFTDTAVLVDTAGRYVEQASDPEIDAAEWGGFLALLKKHRGKRALNGVIVTLSMQELLGDEDALKAHGKTIRKRLADLRERLQIQLPVYLMITKADLVPGFEPFFADLTSRDREQVWGATLPTDARAEPTAIARELRGLLSRLETRLSARLSEDAALGWRAEVFRFPAQMERVEAPLKTLVETVFGESRYEDAPWLRGFYFTSAAQEGSPIDRMLGDMAASYGLRTEPPPRRAASDYRSYFLHDMLAGVIFPEAGLGQFDRAAEERRVWIWRGSVAAAALACTLAGLAFLYSFLNQSGTIADQARLTADLSQRLANIAARQAPTDPLDLDIALDAMTEIETARSPLTAGILTVAGPSARTDLTRAQKIAYDHGLKTILEPRMVALLEATMWREIRNPEFLLGALKSYHMLTGKAPYDRDFLTFWWTEKLPESAPIPPFPTEAALAHQLAAIERASGDEAADRIAPDDMLVSKALEAICTVPLSVRAYNSLTGNPAVTSLPEWIPAETAGPNATKVLTRLSGKTLRIGLPGAYTYQGFHTVILPLIPEVAAEAALDRAVFAGGCAESSDTSVATLEVDILKLYSDDFIAQWDGLLRDVRLAPITDLSVATANLKDLASADSTLKRLLRAVVTETDLTAVPPEPEEGADATGGIVKAATKKLGKLGALVSKGAKTADKIGLGGNDSGPPADPPGTVVAAHFAPLKATITEVDGNPPLITDAETALGALANELQTVAASPDPEAALLARGGLPQLTGQLANVAAALPDPVDDWLTGLAGDTISVTREAVVAQLNARWKADVLPFCTNATAGRYPFEAGSAIDVNTADFQRLFGPGGLIDTFTNTHLIQYVDTTVRPWVWRADFGLPAASLQPLEQARSIRDGLFPGGAGPIMAFALEPKDLSANSSRVTLNVDGQTLVYFNSAPRPMAMTWPGKDGTNLISLAFTPVDGTGEVMASESGAWAWLRLIRKGNLAKTSLPELFNLTLSAGGHSATFELRAASVENPFDLSMFGNFRCPQGF",
                "MADPASAQGVITGFHGKLPTAGDFVTRGLPTGLAAFWDGWAARHLARRTGWPYGGLRLRLVSGGRVAAGVAVPGTDRVGRRFPLAAFVIAPKLPAPEGLTDWCDAAGALLVTAGQGAMTPDDLLDQLEALPPPTGDGQGATMQLWQAGGPPMDCDPADCEPVLKSLFSCSESSNP",
                "MTADRDINISIPAIDAEIFFARMEGADRISTPFAYSLLISCKDMDLKPLAVLGTPAVITVKGDTPRHFHGIVADFALEEIRDDLAFFRMTLRPWLWFLSLDSDNRIFQGKSTPDIVEEVFKAYPDAKFKLALRGKYDKREYCVQYGESDLHFVQRLMEDDGIFYHFTHAEDGHTLMISDTNEALEPASGSEKVPYEPDSRVSFRDGDFITHWVPKAQVRTGKFTATDYDFVKPTFDLTALTSAPVGHKDDKAEVYHYPGRYIELDPGQKITERRLHELQADQHRVTAKGTARQLWSGHSFTLELFPREAENIAYLVIGATYVMWDEELRAGQSRDGSGYEVTMELSPASVPFRPPRITPKPRMAGPQTAMVVGPSGAEIFCDEYSRVKVHFHWDRLDGSDENSSCFVRVSAAWAGAGWGFIQIPRIGHEVIVDFLEGDPDQPIITGRVYNGQNTVPYGLPGNASQSGWKSWSTPSSGGFNELRFEDKAGAEEVYFQAEKDHVELVKNNETRTIGNDWVEDVGHDGTQSIGHNRTESVANDKSVSVGNNRTVSIGVNDDETVGSNRSLTVGSNETISIGANSDETIGANHSQTVAITQTITVGAMRTDTVGAAEIRSVGAEQVNTIGASRVVTVGSDQTHTIGSDDSWTIGSNQSVTIGANQSMTIGGGMTVKVAKDQATEVGGSQATKVGKDALHDIAGAMGIKAGKTVTIEAADAIVLKTGSASISMKKDGTINIEGKDITIKGSGKINVKASGEVIVKGSKILNN",
                "MIARLAEPVLAYADRLASVTGERQSDLLRHAATLLDRFATGLQRAGIPGAAVPPARAALALILDQKARDNGAIDVALWGAEARRLIFEGREVSSADLDEYLRRAEGRPDHAGTAAFVADCLLRLDNRRRAFDTSPVAAGWTGILVVLAIGFLLAVVGWAALVEYRFHRDLGATFAARALSIGLDRDGPFPDLARRLDDLAAEARSTATAREKAPVNLFAGLLGYDAGDMAEATYQAALQRHLPGVLAAGIDEALASEGEPAAAYDTVRAWSVLAGAGVPDQPDQAPDWQPAWLAGWAADRAGADPELQGLSLHVLRLQPLSAPPPPPDAELLAQARSIAAEAAEPDRAYLELRRSAAVVALPGWYPDVAVPGLSVILTRKSGLGMDQPMPGLFTQAGWDHARDFGAGLAVQSAREQAARMFSTPPAPQNDTPDVLMDRLQDDTLAQWSDYLADLRVRAFVTPETSVRISGELARRASPLEGLLREVWVQAGGTDRRRTHPQQLRVAAVFGPMIQYVEAGQMQAIATLFAGLNVALAAQDREGEKGQSRLMSVQDRAASVAALGVAPKVVVQLVEDTLAQTGAAHADLMSNDLTRVWQTEVLETCMAVTANRFPFAEGADADPDQIARLLAPGGLVDRFVKGRAVQMLDMTDTPWRWKPEALFEGLTQESAVYLQRATEIGAGLYPAGASGGQPGLELTLSALAERGRAFVSLGGAGGPVEATTDSLVLAWPGAQPQAGIEVTFNAGDGEARLTQPGYWGLLRLLAPLRLRDRDGGKRFLVDLRADQSRLFLEIVFDRPQNPLALRKLMQGFACPAVL",
                "MGKGALIGPIIVAIGVIVAAIAFAVVTTLIDTADGGTDLRLQRLEESVAQLEASVAEGRTLAEAQASDLIRLREDLSLLANRSPVVMPTEDNTSDFIEIDPAALLPDEDFENQEGTENLTEQMKLAKTRFNKGITQPRNRTMLELLGQPRDSYNTDCQPMTNPRLKELLETRQIGPIKVTMLRPALESLERVMTRLKETDPDIHAKVGTAGALCVRFIRGSSTSISNHSWATAIDLTLEGQLDGFADGGTQFGLLILAEYFNDEGWFWGAAYNREDSMHFEVGEETLRAWAAEGKL",
                "MNQPTTIVPKLGQTAFPRPTGHALTHRGAVRTANEDAILADPAGILWAVADGMGGHEGGAIAADLVVDTLATIDDDAPPAEALEDAIERANDRIRTAAGSLGARTMGATVVALFISQGIAHVAWAGDSRAYLLRGERLRMLTHDHTVVQAMVDRGELGLTEAEGHPEAHIITRAVGAAAEIEVDHAAAPLLAGDRLLLCSDGLPRCVYAQDIEAILMQPEPAETTCQALLRRALSEGAPDNVSVIVVDLVAG",
                "MLPKGLFLAAILLGSSAVSGGAQTLTDDEILDRFLTQREAYTAVRTGKGATRGLTIVTVETPDATAPAVDVVDGGPVLGDAPEDDTSTVVVAGTETAPATGDGTVSLTEVAADAAPAVDASKVGLLPEDLQVNVSISFDYDSATIKADQRPVLDQMCRVMRASDIKLFRIMGHTDAAGSDIYNEKLSLLRAEEVKRRLISDCGIEPTRLDAMGLGERFPADSADPRAPENRRVEFQALS",
                "MIDLSRADVVFISYDEPEAEANFAHLQAQLPRARRVHGVQGFDAAHRRAAEGASDWVFTVDGDNRITDPAFFGGWLDVAPRDLGQVFSFSARNGLNGLCYGNGGVKLWPRVLLQDLRSHETATRRAGQLDFWTVPFYLINRVVSEVHMAATPAQAFRSGYREGVKLCVIRGQAPAEAYPYLPLPQAFAMHLGDVNLDRLRVWCSVGIDQPNGDWAILGARLGAVRTALDGTLPQIIADYPAFAQFWEKIAAQAADPAQRLDLSEALATRLDSAIGLALPRLDAEGSVQARAAVRPLRGSGPMQPL",
                "MVMVPEADPDLTPPPLRDQLAWPFNTDAAVLGDRLERGAQTVVMLVDLTGLDWPAIAPLVPLITSMATEKDMVPVLVVDSADMVEVRRTGLPYDTLPDSAANAGLLDHASGQDWPAYIARCRQLLAAKWQPGAIVHLGAHADW",
                "MNDHPGPPVALTFFPDYRAANPVQSQLYDRLPPMIRPQAGALETLAATQGRGSVFHLHWEDAVLRQPGAMAEGFLDRLQAFRGRGGRVIWTIHNLAAHDPALEERLADLRSGLFALADVIHLHSLPAVAAARQRWDLPLHKVRVIAHPSYDGHYPQADRLRARAELGLEDAGMVLLLPGRIAAYKQPQALVAAFAVVARPKDRLIIAGQMEQGLAFPRPDDPRIILRTGHADVAEVAQLHAAADLVVLPYDLSLTSGSALLAATLARGVLGPDCPGLRDAFEAGRGGILYAEGGLQAALADALSEGPAVWAARGQAARSAMAGRDPSMLAAAWADLILRLALQRVGPW",
                "MSKWVFAKLTAVVAALAAPASAGEGDKSPLVKFPTEDLARNYLKQNPTGDLARLAFLALVEYRLMREYPGLTKKQAMAVFAKKPAVTRRPREAAVSIY",
                "MAGRGAIDGWRCSPAVRWGWSILVALFPLGVQAQDATFAPRVALVIGNSAYLSVEPLPNPSNDARLIAEKLWLAGFEVIESIDSDRATMLADIATFQSRLRDGSEALFYYAGHGVQIGGRNYLLPISVAPASVEDLKTQSIDAQLVVDIMSGSGARLNLVLLDACRNNPFASISAENADQIISRSIALGLPEDQVSRGLTLLADVSSEGLAEMTAGSVETMISFATAPGSVALDGAGRHSPYTEALAQNIDQPGLEISDLFRAVRAHVREATDGTQITWTTSTLENRFYFSPTGGDPRQTTAGMAVAGDTLGILPPDRVVDRAFWRAIRNSGRAEAFAAYLRSMPDGAFREEAEAQLRAAGGDPATLIDDDPLLPDFAPARSAAEQGEARQDALDSLDGAALGVTIGTAAQPLKIDGEGGWFWVSDPAHLGDVSGATGTVLSDGAVQWLPPGADLAYLPKVGTNGGVDTLKGALLGDGGAATLVEAQFETVVDACDLLAGNPYDGQRVTAGTRQFIIDRNFDAAIAVCEIAVQTFPDVPRFWAQLARSYRAAGRYDEALVWQQKAVDAGYVNAAVYLGQMYLDGQAVPQDFAKAKELFEYAASQGDTAAQTALAWIYRAGVGVPQDYALALSHYREGAALGNDWAMTNIAEFYKEGYGVAADPDEAVRWYTAAAKSGELTAQTRLARMYQVGDGVAQDYTLARFWFETAASRGVPNALTRLGLMYEEGQGTEKDLDAAVRLYTRAARGGDMEARFRLGKVYASKAPLYDDPVRAAGLLTQASEANVFGANRELAKLYEQGRGIDKDLAKARALYATEADKNPWAARDAGRAYASDDGAEPLYDEAVRFYRIAVAGKVPPAALELGRLVAAGKGADPDPDAALILFARALGLSGSDAKLADAARKAAEGASAEDITRAVQTLLTEQGHFAGTVDGKPGPATQSALAEAFAKLGLSAPATDVPTFDDLAILAAI",
                "MPKLSLPTIALALTGALLLTGCTETMMAGGTGSDSGAVASLRSKGFKPTARDSGGQIIAMTYSGPVTSAVVCGAKGKPKGPITPQMTDLDGTAKRATLDAYVILNDGRVVSGIYALVLRAKGKMPEGIDFAPGESKAFASGLTCTNT",
                "FAKESEQUENCEFAKESEQUENCEFAKESEQUENCEFAKESEQUENCE",
                "MMATYNKTGMTDRFLVLKDAVVCPPDAEGRCGVLDADGKFVDFSLDYLRPRRARVPPDPALLDQPLERLAGRHLFAGPLHPHFGHFLLESTPRLWVLGVDPDPIESVLFIPFGPNSIWRARKAYRPLLEIFCGDRPLEAISTPTRVETLVVPDPGFGHEARMVGSAHYRSFMRGRVAAEITPDGPERLYISRSGLNDNRGGILGETIIEEVLASNGYEIFHPQRNSARVQLARYAAARQIVALDGSALHMAAYAVQPDCRIGMIARRRSDILPRLANQLKLFSGAEVHTLDCLVANWVKAGSTRIDYSSIGEVDLVALFARMQADGFIESVPDGIAITPEAIGAERPSLEGMERLAFRGGAGAD",
                "MADPVVLRQTHAYARGLSLDYACGPERPRALVVYAHGGSFMTGSRDDRLARHFAGDLAGRGLAFASIDYRKGGNPLRGMPEARAAAIELAVAESQLVYPEIAARLFGPLLYRAVEDLASAVDWLCLAPEGPGLEDLPLIVMGLSAGAMAAMGYAWGLDGLDPGTKAPALALGVAAVPPQPWRITPGHPTSGAVLLARGDAIMPRAAVARLAGDMTARACDVEVAMIPYGQHNRPVRELVPTEASPEGEWKFWVQDRISRVLDRRADD",
                "MMPDPSQKRPSTRPASPKGLAVPRRLGHIWIGPKPAPTGWMESWPKMHPGWSYTVFGNDTLTGYPFRLRKLINEYAWRGAWAGVQDMMRYELLFRYGGFMADADAISLHPVDELLDQPRAYTVYDRPETDKFRGVCPFLACEPGNPFVSAVIDELAGLEPWELRKPEVSTGNRFLMRMIKDRAPGPETLSIFPTHYFIPWQKSAPDVWYDGPDRIYAEQKWGTSTFAYNRRNGPSSEIVPAEELQQRHRGLIDRLAGAFGDRQGSDREAMALRVAAAAKMADKVPGLLSRPDVVEDIAGLNATLCAAMAEAGVPVRFQGLHYYRHMQHQPLTEGKLRTRSDGLRRQLLGWLGSARQALVIGYDTGHLVLSALHHNPKLQIVATDAMRWPVEGDEDPPDRARYVPVACDWLARRFPDRLTIKAGPEGDLPAAIGGQVPPGGFDLILFADADIQALRTLMALRPLLARDAVVVAATASGDGGRRFAGRLQVQDLCHQVLADTDFGADRGSLSVFQLDRSDG",
                "MPPSLTLFFIVEPPAYLYMGCHLAASIRKFLPPEVKIIGYCPKHRWAEMEREPLEVLRRLRCEVRPIDAEGQFDPAYPHGNKILATLAPKETDFAAFLDSDMLFLQPCSVEELVSPGQIGMVPASSMRWAPQSVWDQIYGTFDMPVPDERMTMTRDKRQLVAPYFNAGLIVVDEGWRTTRGQRFAEVWMDCAQRLDRTGIDNRRPYLDQMTLPVATLAAGMTWNTLPEKYNYSINGILRGKPLAKDADVTLLHYRGRQILAEAGMKDVPDKILASQLGTSRVRWIFKVPPPAGVPPVGTDGFLPDAPQDLPPELPADPAEPQEPTHAPAPVFGPDPSKARMAAVTMVRGDHALLARWVAYYGKLIGRENIYVLRYGHDAEVDRIAAGANIVHQPDTGDPSGFDRRWATLGHFTSGLTLYYNWVLCTEVDEIVAPDPATGLALPDYLDATFASGRAPQVIAPIGVEMMHSATDGPDPLDPTQPILTTRRSFRLKAGLAKPCITRRRIGFAPDGQGSTLRDVLLDPKLFLFNLRPLFSDPVATAAEGKVGEQVEFPEFVAALTKGRVQADHGHWVMPDLHSPELYRLPARFAQLF"
            ],
            "species": "Tabrizicola piscis",
            "taxID": "2494374",
            "families": [
                2015,
                1920,
                2049,
                2018,
                2042,
                2043,
                2044,
                2045,
                2046,
                2047,
                2048,
                2041,
                2040,
                2039,
                2038,
                2037,
                2053,
                2050,
                2037,
                1882,
                2035,
                1978,
                1383,
                1382,
                1381,
                1380,
                1890,
                1379,
                10000,
                0,
                1378,
                0,
                0
            ]
        },
        "assembly_id": [
            "WP_125325798.1",
            "GCF_003940805.1",
            "https://ftp.ncbi.nlm.nih.gov/genomes/all/GCF/003/940/805/GCF_003940805.1_ASM394080v1"
        ],
        "species": "Tabrizicola piscis",
        "target_family": 2053,
        "operon_type": 30,
        "operon_filtered_PaCMAP": [
            -9.409387588500977,
            7.059048175811768
        ],
        "operon_PaCMAP": [
            14.874190330505371,
            -2.134464740753174
        ]
    },
    "WP_028104393.1": {
        "flanking_genes": {
            "relative_starts": [
                -22437,
                -20106,
                -18813,
                -18504,
                -16693,
                -15198,
                -14063,
                -13166,
                -12315,
                -11638,
                -10892,
                -8946,
                -5715,
                -4970,
                -4336,
                -3553,
                1,
                964,
                1717,
                2460,
                3926,
                4522,
                5018,
                6511,
                7065,
                7514,
                10129,
                11023,
                11642,
                14440,
                16284,
                17017,
                18319
            ],
            "relative_ends": [
                -20254,
                -19024,
                -18568,
                -16846,
                -15263,
                -14074,
                -13191,
                -12312,
                -11698,
                -11062,
                -8943,
                -5725,
                -4951,
                -4335,
                -3623,
                4,
                951,
                1710,
                2463,
                3764,
                4510,
                5016,
                6496,
                7002,
                7517,
                10120,
                11001,
                11649,
                14443,
                16287,
                16859,
                18153,
                18768
            ],
            "ncbi_codes": [
                "WP_083941261.1",
                "WP_154668269.1",
                "WP_028104401.1",
                "WP_028104400.1",
                "WP_028104399.1",
                "WP_028104398.1",
                "WP_154668277.1",
                "WP_035375073.1",
                "WP_051294076.1",
                "H597_RS34370",
                "WP_154668268.1",
                "WP_051294074.1",
                "WP_028104394.1",
                "WP_154668267.1",
                "WP_035375168.1",
                "WP_154668266.1",
                "WP_028104393.1",
                "WP_028104392.1",
                "WP_028104391.1",
                "WP_028104390.1",
                "WP_028104389.1",
                "WP_028104388.1",
                "WP_028104387.1",
                "WP_028104386.1",
                "WP_028104385.1",
                "WP_028104384.1",
                "WP_051294073.1",
                "WP_028104382.1",
                "WP_028104381.1",
                "WP_028104380.1",
                "WP_028104379.1",
                "WP_035375071.1",
                "WP_154668265.1"
            ],
            "starts": [
                391203,
                389973,
                389517,
                387795,
                386212,
                385023,
                384140,
                383261,
                382647,
                382011,
                379892,
                376674,
                375900,
                375284,
                374572,
                370945,
                369998,
                369239,
                368486,
                367185,
                366439,
                365933,
                364453,
                363947,
                363432,
                360829,
                359948,
                359300,
                356506,
                354662,
                354090,
                352796,
                352181
            ],
            "ends": [
                393386,
                391055,
                389762,
                389453,
                387642,
                386147,
                385012,
                384115,
                383264,
                382587,
                381841,
                379895,
                376664,
                375919,
                375285,
                374502,
                370948,
                369985,
                369232,
                368489,
                367023,
                366427,
                365931,
                364438,
                363884,
                363435,
                360820,
                359926,
                359307,
                356509,
                354665,
                353932,
                352630
            ],
            "directions": [
                "+",
                "+",
                "+",
                "-",
                "+",
                "+",
                "+",
                "-",
                "-",
                "-",
                "+",
                "+",
                "+",
                "-",
                "+",
                "+",
                "+",
                "+",
                "-",
                "-",
                "+",
                "+",
                "+",
                "+",
                "+",
                "+",
                "+",
                "+",
                "-",
                "-",
                "-",
                "+",
                "+"
            ],
            "names": [
                "TonB-dependent receptor",
                "DUF4034 domain-containing protein",
                "hypothetical protein",
                "hypothetical protein",
                "sel1 repeat family protein",
                "porin",
                "hypothetical protein",
                "alpha/beta fold hydrolase",
                "TetR/AcrR family transcriptional regulator",
                "pseudogene",
                "DUF6351 family protein",
                "DUF748 domain-containing protein",
                "alpha/beta hydrolase",
                "hypothetical protein",
                "M15 family metallopeptidase",
                "type VI secretion system membrane subunit TssM",
                "type VI secretion system-associated protein TagF",
                "OmpA family protein",
                "type IVB secretion system protein IcmH/DotU",
                "type VI secretion system baseplate subunit TssK",
                "hypothetical protein",
                "type VI secretion system contractile sheath small subunit",
                "type VI secretion system contractile sheath large subunit",
                "type VI secretion system tube protein Hcp",
                "type VI secretion system baseplate subunit TssE",
                "type VI secretion system ATPase TssH",
                "type VI secretion system ImpA family N-terminal domain-containing protein",
                "DTW domain-containing protein",
                "hsp70 family protein",
                "Hsp70 family protein",
                "DUF2760 domain-containing protein",
                "PA0069 family radical SAM protein",
                "hypothetical protein"
            ],
            "sequences": [
                "MMKLSKMHVLVSLAIVQMTAMAQEAAQAPAGQMEVVTVTAQRRAENIRDVPVSVSAIKAEKLDILLSGGQDIRVLAGKTPSLNVESSTGRVFPRFYIRGYGNADFAVFASQPVSLIYDDVVQENPILKGYPMFDLANVEVLRGPQGTLFGRNTPAGVVKFESAKPSLRGVEGFYNVSYATNNTVNLEAAANVPLSKEWALRVSTLRQHRDDYVDNTFTGQKDAMEGYNEHAERVQVLYQPNGTFNTLFNVHQRKTTGSSRLFRANIIKKGTNTFVDGFDPEKIAINGQEGQELKTQGANMRMSWDLGAHKLYSITGYETVAKYNSRGDIDGGNPADFPAVPFQVETAAFVPDIKQYSQEFRVESKYTGPMNWQAGVYYFDEKAVAGQDNFNVAGTRTTRVKSQQKNEAWALFGSVNYAVSDAFTLRGGLRYTEDKKDFDTLETIGTTLVGPKSVSESKDKVNWDLSGTYKLSNDVSAYARYATGFRAPSIAAASTSVPITVADAETITSIEAGVKADLWNRRARATLSVYDYDVKNQQLTVVGGNSNVTKLVNAAKTKGRGIEGEIEGFITNDFKVSASASYNFTEIRDPSLSVNKCAQCTVQDPINASGRVVIDGNALPQAPKWIVNLNARYNYPLAEGNLFVVTDWSYRSKVNFFLYEAVEFTGAPMTEGGLRVGYNWSGGKYEVAAFARNITDQRRITGAIDFNNLTGFVNEPRQFGVQFKGSF",
                "MRSLIRLLSIAILGFTGFAGTAYSAAPAIRETVLPPVLKGRPCWNLKVSKDCPMGAIMVTLGLSLEDMWYEKRFKDLDEVMRALCSRDTRLPDGQPEMLVFESTFSRLTSEKRDWRKIGAKLIEWRSQSRDSAAQAFAEIMYWRSYAWHGRGGNYANKVPPEAWELFHERMGKAFERLEESKALAGNCPLWHSLKLKTLIEAGAPRAKVESVYAEAVKAFPASQQIHFAMSFSMDRKWGGKPGDFDRFARRALNLSKGSEGNTIYARLFWYDDCDCDEAITFGRAGDPDWKLMKAGFEDLLQRYPDQVYNRNKFASFACRANDPATYIKLRQELGDNIVDHLWQSSWNVDVCDRRMGKKS",
                "MENKDQRYLVQQNKINDPSKPPVFARVMRSKEGAFEGVSFIKNKDKATVMTIAEAQEAVAWATKKKSAAHEYATKIICLGQ",
                "MRQIFFRVLLSAVALTLTACAGPGQVVDPRTSNFPANNGLALVRVVTNTPTISSQLGLANQWANLYVRDSNGTQFQLLLSASEGRRSTQVFSGFLPEGKYELEELFFAIKRADLGRQGLAFQVKAGQVTNLGSIIYQSTGNNGYAVIRSGKDDGLTSMLAEEFPLLSKESQTNQISFEGSALGKENALGSTSLHVASNSPLVSGVGSATTGIMQAIADNLSATQALDTWKTTSDPVARLNLAKASTYALNSVRELPGGELIAASNLGQLLLREPSGKWLHINVGDARELTAVHARDRKNIFVGGEEGQLYMTADGGTSWQRMPFPIRASLILNIQEHLGELLVLSLEKNEFVLRSTRDPASGSWAELKRFAVNNPQLFTVHASVQNVATIHGNKYIVVVPDQALQILDLSARTWQTVVTGGWYRDVKAVDNQILLASGGHRITPFTSTDFGSTWKEVPGSCAGLYSRVVSIDFINPQDGYMLCAANGMMAGSTNLKKSSDGGASWQTVVKETPVMASQMLATKQFILYVDIINRIYVSKDGGASWTQEHVAN",
                "MPSLLCRAHNARSLLATLLFSSCVASALAQAPVSPLEQSLLDKRYSDFQPEAARAAAGGDAEALFLLGKSYAQGLGVEKDQELARSYYRKAEARGSVRATHNLGVLALDAGDRKAAIEQFQKALDKGLKMPTLYNLGRAYEPADPDKSEEVAERVIQARKSGDYYAKAFEVAGKASDVDAASRQYLRAYAWQTGIPTDSDSDSDSDSDEKGDPLITHELVLTWLNKAKEQDTPAAWSNYGALMYIDGNYDEARPAFEKAAKRDIPAAHRYLGKMDERESGMEQERAASALAHYERALELGLTAARGDVYRMLMEQMNSEWNADVLERGTKRLQELYQDGVNDRGRLDRLLNHYKWRRFVAQQAKRTRPVPKLPIYLNACQLDPRTADGERYKLPNGAQWSLELHDAEFWHDMQADVDIDASGCAKLSEPFSPKLRSALERGEVVSLTFKSHKIPLDWRVEKTRIVLVPYPGNLQFD",
                "MRGFLCGVLLASLAASAAAQGTALVYGRINLVLAGHAGYGPEHGHSATENSLSSKLGIKGREALTDTLAATYVIETGIGADTGGGSLGNRETSVGLAGNWGQLRIGYMLAPFDDFHNIAGPGYFNNLSNDNINGFWANGYSNLLGAGSKPCDGAVPGTDDNNNFSFDGRLANSLRYDGPVLRGWQFSTHMALGESGCGTRVWSSKLHYTANGWNGGLAFQTHRNLRGPGLSDHAVLLTASYRFNPNYYLAGYLQHLRYANPGRVSLRQEAAGILGRYLSGPHIMELAMYRAGGGRGMQTPTFSGIFVGSDARAYLYSLTYHYGLSVRTDLWAQVEQLRNGAQSGYDFGNTGKAGAEGTMGRHPIAFLLGLRHDF",
                "MALVAVGPIAAEAAGPPLQIVYPRPESEHDSRYQYDWEVLRTALEKTRPTFGPYELRQASQYMSPARVTAEAAAAGPINLFVRATSVQLEQQFRPIRIPVDRGLIGYRLLLVRQDEVPLFAEVSTLDQLRHFSIGQGKGWVDVGILQSAGFKVVEGNNYDGLFSMLAVRRFDAFSRSVDEALREYDERHQQFSIEVEPGIALYYPLARYFFTRRDVDGEMLARRLEAGLETMVHDGSLQALFMEYKGPLIKRSGLAQRRLFRIPNPALPPQTPLARSELWYRPQEPAGKK",
                "MSSTRLTLQTKDGQQLVAYRHEPSSDPRAQVVIAPGMAIPQGFYRAFAAFLAGLGYRVWTFDYRGMGESRQGSLRRCEADITVWITLDFEAVVQHATAQSPGLPLFLLGHSMGGQTAPLLPSFSKVAGLINVAVGSGATRHNQPRIQRMAPLLWHVLTPLTCKLLGYFPGERLGILGDIPRGAMLQWRRWCLTPDYLLSGEPGARAAYASATFPVLGLTFTDDELLLESGSRLLHDAYTGAKVDYRVLSPQAFNQERIGHFGFFKSHQEKILWPLVGQWLDQHC",
                "MSQVDRKSAILSAALAVFSEKGIEAASIDDIRQRCQASVGSIYHHFGNKEGIAAALFEQGLDDYWARIKANLAQAGNAEFAVHSIVSTHLHWIVEQPDMARFLFARRQAVSAEHNDAIRQRTGAHFKDVFEKLKPWFKQGVLRRMPTELYGPLLLGPSQELARNWLSGRLSFDPLSVIDELSSAAWRTLATNPNHTGVQHAGAKE",
                "FAKESEQUENCEFAKESEQUENCEFAKESEQUENCEFAKESEQUENCE",
                "MKAWILAVTAAITLAGCSTPQQPQHPPQAHQQQPFICRTVESGLGQPLPDNDKGIGHPVRDDAGKLVGYSSQCAIKPRIQLFYFTGTGFKPFDPESGYKLPPPDMKMTLVNGATIPFVVRVEVGTINRFVYTIAMLELAPWNHKLVYWMRGGVGIGHQQGLAMWFNDALNGSEKLLMPKLLAEGYAIASSSGNESGVHYNMRLAEETAAQTKAYFTATYGKPVYTIGIGGSGGAVQQYMFAQNRPGLFDAGIPVQSYPDMITQSIPIADCPLLGQYFREEVERDPASPWATWSRQSLVQGMNASDTAKNPITGKTGSTECINGWRFAMPTTLNPYFRDSKFDKAIAFYGYAPEIFAKVKWTHWNDLEDIYGTDAEGYAPIPIDNVGVQYGLSALAAGKLDADEFLRLNACAGSWKEQREFVPYKPDSDPFDSANMHRSATCRDPAGTPAPRREGEQRAIRAAWDSGHVFSGKQLGIPMIDLRPYREAELDMHNARQAFSVRARLLAANPGEAKRQVIWFARPDTDLPGQVMKALWVLDKYLSSGSAPPEFADRCVDSAGTVIGSGPEVWAGVLDGGKPGACTLAFPIHSSPRMVAGESIRGDTFKCRLKPVSAAIADGTYGPSVRFSDAQKAWLARIFPQGVCDYNNGL",
                "MKIPPLKYLVPGTLAGLLLAYTGIGFLAVPAIVKSQAAKQAAEKLHRQLSIEDVSFNPFTLAASVQGLKIMEPDGSTAFASFDRLGLDLSWQSLTRMAPVVQEVRLTKPYVHLVRNADNRYNIDDILQLAASQPPSPEPARFSVNNIQLEGGSLSFEDKPAGVTHKVQELKLGLPFVSSLPADVTIFVEPLFSANINGAPLLLKGKARPFAEPKDYALDLKLDKVDVTNYLGYLPFKPGFKLPSAHLEAQLKLTVVQPKDKPASLVLGGEASLSGVQLQQMDGKQVAKLDALKVKLGKLDLLGRRYEIARVAVDGLVLDISRSKDGVLNLDQLVPAAAPDAAAPAKPAAPSIGPVVLLKELAVNDASLRYADETPHGNLRADLAKFSVQVQDIAFDGGKRTLEIASVTSGSAEIDVHQGKITPAAPAAKPGAKPSDETPMQIKVGKLEISEWAARLQEDFRAEPTIFKLSPLALTVEGYSNEPGASARVALKTAVNKGELEIKGQLAPSPLKADLALDVKNFDLLPLQPYVTDYVNLRLLQAAISSKAQLRLETGKDGAVAGGFKGDVSVDHLSTVDKSSANDFLSWKSLAFGGVDVNFKPFTLNIDKVALDDFFARVILDPNGRLNVQDVMRSKGEEGKSLTEAGARAQAVKDARANAKEMAQAAPPAAAAPAPAPAAKAAAEPLPPIRIGKVLLSGGRVRFTDNFIKPNYTANLKELGGAVNGLSSDPARSATVDLRGNVNSAPLLIAGRVHPLKQELSLDLRSEVRGMELSQLSAYSDKYVGYGIEKGKMTFEVAYQLENRQLKAENRLVLDQLTFGKESTNPDATKLPVNLAVALLSDRNGVIDINVPIGGSLDDPEFSLGGVILKVIGNAIAKTVTAPFALIGSLFGGGEELSMLEFDTGRAALLPASEGKLKSLAKALTERPGLKLDITGRFDEAAELEALKHAALERKLRQIKTRDLQAHGAALPQGGVVVAQEERAGLLERAYKDETFPKPRNALGFNKSLPAEEMEKLMLANITMDQDDFITLGNRRAQAVKDWLVGQGQIPAERIFLVAPMAGASGRVEFALH",
                "MPMLELGSAQLNYELIEGDSSKPLLVFLHEGLGSIAMWKGFPQRLCAATGCAGLAYDRQGYGLSSPHASTRTIHYLHQAALVELATVMQCLAPGREHIVVGHSDGGSIALIYAAGRPQGLRGVVSAAAHVFVEDMTIEGIHAVLAAHSPAKLRALSRYHGGKAELAFSSWADTWLAPWFRQWNIEYLLPAIECPVLAMQGSDDQYGSGAQLDAIERGAPAAHQLLLRACGHSPHIEQPDATVQAMAAFIIPLAG",
                "MVRSINTNAHAARDTCIVCRPGIGWVERNQALGGLMRPDLFAGSVPRDDSHRILARLANGGAIPVPGRQWPAWRNLQRSHAAAAGALLATVAVVWICLQDDRVATPAPPKMPATAAPPAFTEVAPQQAATIVNAAATPAAPVAANPSTSSRIGPAALPAPRTSRPRMAKPAVAPRGQHAPAAVENDDDVTLLAAMLKHANPQKPSPTQPKE",
                "MLPFIVASVFVAASGAGWLLLFPPKRKPNPRQRRMLLAAAATGLLAAAPPLLVRLLRPRQMVPAFDDKVHIEDPQIAALLQGEQLAPPPPLPPLAFSAAEVELQRPMLAQADRDWQRLDKDFAQRLLAVFNVMRERHGYEMALLEGYRSPERQDRLAAAGSHVSNARAFQSFHQYGLAADCAFIRDGKLVISERDPWAMRGYQLYGEAAESVGMVWGGRWSMMDFGHTELRARDTRA",
                "MLQKIWQLLSDRRILNILAFVLLAGLFFLGAELLQLALIWALAGIAALALLALAAWCVRRYLAHRRLSEPAPPEDARAQADLDAVRGALLDAIGTIRNSRIGRATGTRAIYELPWYMVIGNPAAGKSSAITQSGLQFPFADPKAIHGVGGTRHCDWFFAAEGILLDTAGRYAVQAADREEWQGFLGLLKKHRPRAPINGIIIAVSVAELGGGDTEAVLQLARSLRQRVQDLIEKLEVFAPVYVMFTKADLVAGFSEFFADAEAAERERPWGATMPFRQKAGCRDMLAFFEQSFDELCEGLRAMAVSSMTLRRRELVAAALQTFPSEFAALRAPLKAFLSTLFEDNPFQFRPVFRGYYFTSALQEGQPVCAQSLRVAQRFGLARPVEPTPCAKLQGGYFLPRLFREVIFADKDLVSQYATRRQRLLRNGGFAVAVLFFGAVLGAWTWSYSGNAQLVANATADLDKAVKLQAQRPDLQSRLEALQLLQERIEQLDKLQRDLSWLLGLGLYQGDALGRKLRSEYFKGMAEILLKPVSASIETQLFALGRNEAGNVEDSYNALKAYLMLADKSHAETGHLGDQLTRHWRGWLETNRGAMPREELLRSAEGLLAFHLSQVNDPGWPRIEAKLALVDAARERLRQVVRGMSARERVYAEIKARASTRYSVITVARIVGEQDKALVQGSHAVSGAFTREAWEGYVRPAIRDAANSALQSSDWVLKTAERTDLTLEGSPEQVQKALTDSYKTEYSKEWQAFLQGVAIAGMPDFPRTVDAMNRLGDPAVSPLLKVWSEVAAQTAWDNPGLPEGGLQQAAPGVAQWFKARLFERAPAATAVAASLPQAGVLGRDFAPLASLLANRDKDGSLMRTYLEHLSRLRARLNGIRNQGDPGPGAKQLMQQTLEGAGSELSDALRYVDEQMMAGLGDGQKLAVRPLLVRPLIQVFAGLIAPTEVEINKTWQAQVHEPFTRTLAAKFPFAPAGSAEASQAEIGQVFGPEGAIAKFVAGSLGALVVRRGDALAPRTWADMGIGIAPQTLQRFPAWMAPVAAGGVAAATQTVFQLLPHAASGLAEYSLEVDGQLLRFRNGVAQWTNMVYPGPQGSSGVRISGVTPDGKAVELFSESGAAGLRRMIDSAARTRKEEGVHELRWSGGGVSVTVDLRITSAPGSAAGDGGFRGMRLPETVAGKGGLP",
                "MTASSQRIAYFGKLPDWGDFVRSPGDQVLVELMDQWLAGVMQRLSGNPRWRQHYDACPPLDFAFAGTRSRQVVSGHLLASRDQSARRFPFACMAVHQVAKPRDFLPFSPLALAPAWSALAQTAAAAARVPDEGMLPAPAPDMELAQEALEAFLSGACLASLEACLAPRPGEMPMRRLMLALGLLLSPLRLRGAPVPSRCLALPLPLEASMRPQVAAFWMTLAAPLLAQQDLEIAMFLAPLAGQPALVLGLDGANPASLHGVIDPEAGQEGMVMLGDCAWVEGALQGAAPLLRLAACLEQGQLGLPTAIQLFQETFS",
                "MRLFALCIAFACAYAAAQPLPVTISGTVPDEATRAAILQRARALYGPARVVDQLAVGNVVAPPNWSAHMQKLLSEPLKQVTQGQLTVEGNRVGIRGDVANEALRQEVASELANSLNPTYTVSNGLRVNAPAQKLLDTALARRIIEFESGQAVIRPSGLQILDEMAAAMVQIGGRKVEVIGHTDNTGSREANLALSLARAGAVRSYLSAKGIAAASISVAGAGPDQPLADNASPEGRARNRRIEFRVAD",
                "MSHFVERRAAPPPQRVPALVDLMHEGFHMLSLLRHGCAPPAEAEFAAAIRTFLDGFSAEAHGLRIAAEDIEAAKYAFCAALDETILASQFPLRDAWERRPLQLLLFGDQLAGEHFFDKLEQLRLKGGERLQSLQVFHMCLLLGFKGRYALDGADRLSYLAARLGDEIAHLRGKDKGFAPRAARPDNISHKLQSDAPLWIAGGVFALAALISFGAMRFTLGSSTAATLAVYQDIVKQPPRPASLNVTLP",
                "MTLPAKILWSEGLFLRPQHFQQQDRYHEARMHATVLAAQPMLWGVQSAEWDTAALANGKLRLLGLRAIFPGGELFDAPASDPLPQAIELGALPAEVQELTYHAALPAQECDRFQHAERETADLFSDALPAGLTYLRRQVRLVSDLEPRGAYDSFPLLRLRRTVSGQFEFDPAFMPPSLSIGATPRLKLLLDQLMDALQAKVNALQGHMREPSRNVIEFRGGDVSSFWLLHTVSTSAAALLHFLRHPALHPERLYQAMLALAGGLMTYSRTVHLGSLPAYEHAAPGPAFLQLDGLIRELLDTVISARYFAVALREEKPGYHIGKLDSGKIGAGATLYLALAAAMPALELVDAVPLRVKAGAPDDVEQCVLSAMPGVKLVHAAQVPSAIPVRPGTCYFALENRGVLYEQMLKAQSISIYVPAGIKELRLELLVVTA",
                "MMRRSLTAVMLGAAMLAGCAIDEPSQRGDRAGMQSLENMLADADRAAAAGQHEKSHAALKAAAASYPAEKAPWLQMAQMRFDRGHYSEAIVQAQEALQRDPADKQALSIIAVGGLRLSTRSLAELNQQSSLGGSVRSEAQELARMLRNTLGEDVLVPAAGASRQARKSAPPIRLPAPRSAPSSSTAADPFGALK",
                "MANRDSVQKRLSKVRPPRVQMTYDVEVGDDMENKELPFVVGVLGDFGGNPAVPQKRLKERSFVNIDSSNFDEVLAGVDPVLNFQVPNRLGGEGEFPVELRFQSMQDFRPEAIVRQVEPLGKLLEARGKLADLRNKLAGNDRLEDLLTDVLTNTEQLAAIAPKEN",
                "MSAQLKTAAAVVEDECDLLDRIVEQSKVAKSGSEHARARDIIGELARQVMEGTVHMSHNLSATIDARVAQLDRMISEQLSAIMHTPAFQKLERSWTGLHYLVRSTATGPALKIRMLNGSKRELVRDFQSALEFDQSSIFKKVYEEEFGTFGGSPYAALLGDFEISRQPEDIYFVEQMSHLAAAAHAPFIAAASPELFGLEDYGDLGKPRDLAKVFDTVEYAKWKAFRESEDARYVGLTLPRFLGRLPFNPVDGSTVDGFNFVEDVDGRDHHKYLWCNAAYAFGARLTKAHEEFGWCAAIRGVEGGGLVDDLPTHTFKTDEGEVALKCPTEVAITDRREKELSDLGFISLVHCKNTAYAAFFGAQSAQKTARYSSDAANANAVLSSQLQYIFAVSRIAHYMKAMMRDKIGSFAAASNVEDFLNRWLMKYVLLDDNASQEQKAQFPLREASVQVSEVPGRPGVFRAVSFLRPHFQLDELTVSLRLVAELPQTTN",
                "MAIDVYLHIDGIKGESADDRHKDWIECKSVSWSVEQPRSATSSTGGGHTAERCEHRDVVITKLADLASPILLQTCAAGRTIPKARLEFMRADAQGERVKYFEIELDNVLIGSVSPSVREGDILTEEVGIKFSKVRWKYTQQRVAGGIGGNTSGGWDLATNRIA",
                "MDGCRPGLLDRLLGNHPGGRFLSQEQLKDGVARDLELLLNTRTAIPALHLQAYPECARSILNFGLADFAGLSHSSGDDRLRICSSVRLAVERHEPRLCNVQVTLAERGGAVNRIDIVITGMLRGADEAVSFSAALQPSSLHYSIKRGAIA",
                "MSIQLKTLIGKLNGVCRSAVTRAANIAIGMGHGEVDAEHVLLALLEQPECDLLAIARRCEVSATALEADLRRELAGVRIASTRVPVFSRRMQLMLEQAWLIASLALPQPDQVRSCHLLLALLTEPELAQQAARISGLFARFPLDGLKHRMEKYVAGSIEAAVPAPLGNAASAPAGQDPAPALAQYTVNLCKLAREGKLDPVIGRTAEVRQLMDVLLRRRQNNPILTGEAGVGKTAVVEGLALRIAAGEVPPPLKNVALHALDLALLQAGASVRGEFEARLKNVIDEVRRSPHPVVLFIDEAHTMIGAGGAAGQGDAANLLKPALARGELRTIAATTWSEYKRYFEKDAALARRFQVVKIEEPDEDTAASMLRAMVPLMEAHFGVRIRDDAVTAAVQFSHRYVNSRQLPDKAVGVLDTACARVALGQCALPALLEDAACQIERLSARIAALERDAATGEGLPGSGPSPLPALRDERGSLQAWHAELAARHERERDLCQRVVALRQEGEAAAAASAQAQLHALQRESPMVPLEVDRHAVAGVVAGWTGIPVGRMLRDEIRTVQQLKPALESRVLGQGHAVDAIVQRMRTARAGLDEPRKPKGVFLLSGPSGVGKTETALALADLLYGGERKLVTINMSEYQEPHSVAGLKGSPPGYVGYGEGGVLTEAVRRCPYCVVLLDEADKAHPDVLELFYQVFDRGVLEDAEGQPVDFSNTVIILTSNLGSGAIMQACLNRGDAPLPAPEELDALVRPQLSRHFKPAFLGRLHVVPYYPLSDDALRQVIALKLGRIGQRVSENHHAEFCWDDGLVQAVLARCTETDSGARNIDAILHGRLLPGVADLLLARMAEGMPVARVKVGVTRQGQFRISTR",
                "MFTNEDLLVPLGASQPCGEDVSFDACMDAIAAARRQDDPTLAQGEWATPLHSADWTLVANRCAELLRTRSKDLRLAVWLAEARAHTHRLRGLGDGFLLLAGLCERYWEHVHPLPEGGEHELRSGNLAWLLGRTPALVKEFPAEGDAQARLQDARHCLAALLQLQSAVDARLGADGPAFGAAREAVQGAVHAAAQDAAQDAPEAGAVTEACDAPIPAVRPGMPQSREHALAQLRLVAEFFRRSEPHSPVAYLAEKAAKWGELPLHEWLRAVVKDTALIAQLEELLDAPPRG",
                "MNPMPRRQMCATCLRPAATCICRWAAPVASPVDILILQHPMEVANAKGSARLLHLCLPGSRMAVGERFEEGALDALLGAHGRQPLLLYPDTPGDRSLGIAPPPACGDTLAPARLQLVVLDATWRKSRKMLYLNPALQALPRLPLRGTPPSHYLIRKAHAPDQLSTLEATCYALAQLEGDAQRYDRVLAAFDGFVAQQQGQAARGGAAS",
                "MTQYLVSIDLGTTNSVLAYAAPDGEVRLFDVEQLTAPGEIGSAALLPSSRYHPAAGEFADGELQLPWPEPALADAPPGAVIGRLARKLGGQVPGRLVASAKSWLSHTGVDRMAPVLPWGAADEVPRVSPVAASASYLAHLRAAWNTRFPSAPLERQQVVLTIPASFDEGARALTLEAARMAGLPSLRLLEEPQAALYDWLYRHRASLAQELGEARLVLVADVGGGTTDFTLVKVEMVDGEPLLTRIGVGNHLILGGDNMDLALAHLAEQRLGAGDTQPAQRLSAVRLAQLTERCRAAKEALLAADAPEQVPVTLLGAGSRLVGATRSIALQRDDVERIVLDGFFPRNEAQQDAQSRRGGIVEFGLPYASDPAVTRHLASFLRQHAAAARAALGQADDGRLPVPDTLLLNGGVFRAARLAERLAETLSTWRGQPVRVLHNDDPDVAVARGGVAYALGRQGLAPAIAGGSPRSYWLLLDHASAPGVTRRAVCLLPRGAASGHEVRLEERSFALRLGRPVRFHIATTLADAVPPQAGDIADLAPEELTALPAIATVLRDSGDAGARKEITVQLAAALTEVGTLEVHCMSGSQRWQLEFQLREHGEADSDDDNAAEAPLPARLPDALEKIDRIFGSRALQVDVKEVRQLRSQLEHLLGSRERWATPLLRRLFDALLERAKGRRRSPEHERAWLNLAGYCLRPGFGHALDEWRIAQLWAMFESGLQHHQDSQARVEWWTLWRRVSGGLPPQAQLRLLDDFAFNLQADASERGRRPVTLVNGSEEDMLRLGASLERIPSAYKAEIGNWMVGELPKAKHLAAQTRYLWALGRVGARRPFHGSAHDVAPVETVQQWLQAVMLLDWKKVEPAGFAAAHLARLTGDRSRDIDDALRAEVVRRLEAAGAPPSWPAMVREVVQLDQASAQRMLGDALPPGLKLLS",
                "MSDPRYAIGIDLGTTHSALSYVELAGSDGEKTAHGVLGVPQLTAPGTVEELPLLPSFLYLPHPDELAAGELALPWAAAEGQPAVTGEMARSRGATTPIRLVSSAKSWLCHPGVDRRAAILPHEAPEEVSRVSPLEASTRYLKHLRAAWDHAHPEAPFAQQAVTVTIPASFDPAARELTAEAARAAGYDAMTLLEEPQAALYSWIQNSDGRWRKEVKPGDIILVVDVGGGTSDFSLIAILERDGKLEPHRVAVGDHILLGGDNMDLALAHLVARKLAASGTQLDAWQMRALTYGCRAAKEALLANAQAETWPIVVPSRGSKLIGGSIRTELTRAEVSAFITDGFFPKVDAAARPAVRARAGLTQLGLPYAQDAAITRHLAAFLARQVGATAELAGFTADPAHTFLHPSAVLFNGGVFKSELLAGRVMETINDWLAMEGAEPARMLGGADLDLAVARGAAYYSYVRRGAGVRIRGGTARSYYVAVESSMPAIPGMEPPIQALCVAPFGMEEGSELELPGQEFGLVVGEPVHFRFFGSSVRRQDPIGAVLDFWGPDELVELNEIQATLSPDGRAVGQVVQVRLHAYASEAGTLELLAVAQDGQRWQVEFDVRGSGEGQ",
                "MSKSTNLPSFGSRISLAIGAFFKTLGDAEFAARVRDDGLGPVAAAPVAAAMPTPAPAPAPAPLREATPDAALQLLSLFQREARLIDFTQENLSAYSDADIGAAARVVHEGCAKVLREHFTVDAIRAEAEGSRVTLPEGFDAAAVRLTGNVVGKAPFTGTLSHRGWRAASVRLPKLAEAHDATVLAPAEVEL",
                "MLPPPSLKAKKGRGAVSNMQGRYEVQAREAFDDGWAPDPDDAAAELRPPRTIVTEETAKTILTRNQSPDIPFSVSLNPYRGCEHGCIYCFARPSHSYLGLSPGLDFETRLFAKVNAAELLRAELSKPGYQVESLALGVNTDAYQPCEREYQLTRRVLEVLAECNHPVGLITKSSLIERDIDLLAPMAERNLAAASVTITTLDSKIARTLEPRAAAPARRLRTIETLARAGIPVGVSIAPIIPFVTEPDIEKVMAAARDAGAVMATYVVLRLPWEVSPLFKEWLEAHFPDRAARVMNRVRDMRGGKEYDAEFGSRMRGEGVWADLIQQRIEKGITRFGFHGRHSKFRSLDCTQFKRPDYLPPSGARARAAAKAGQMDLF",
                "MSTLRNLLEYLTEQGSELDPADVADRAIREWLERQRGPAKRRAPLGYWWKTVFLPDGSRLRISSRYCVHFATVVGDEIIYNSLSVSPNQFATASLGTVRNAWEAIYVQLPGERDWKPAVRLRYAAAAQAQRLDNREAEARARETAETRC"
            ],
            "species": "Pseudoduganella violaceinigra",
            "taxID": "246602",
            "families": [
                1795,
                0,
                1377,
                0,
                0,
                1868,
                1376,
                1908,
                1996,
                10000,
                1375,
                1374,
                1908,
                1883,
                1882,
                2037,
                2053,
                1978,
                2038,
                2039,
                1794,
                2043,
                2044,
                2045,
                2046,
                2049,
                2042,
                1793,
                1792,
                1791,
                1790,
                1373,
                0
            ]
        },
        "assembly_id": [
            "WP_028104393.1",
            "GCF_000425385.1",
            "https://ftp.ncbi.nlm.nih.gov/genomes/all/GCF/000/425/385/GCF_000425385.1_ASM42538v1"
        ],
        "species": "Pseudoduganella violaceinigra",
        "target_family": 2053,
        "operon_type": 24,
        "operon_filtered_PaCMAP": [
            -5.910162925720215,
            9.619675636291504
        ],
        "operon_PaCMAP": [
            0.9979437589645386,
            4.622086524963379
        ]
    },
    "WP_197273759.1": {
        "flanking_genes": {
            "relative_starts": [
                -30271,
                -29001,
                -27395,
                -26289,
                -25558,
                -24826,
                -23201,
                -22457,
                -20703,
                -11936,
                -8803,
                -8358,
                -7886,
                -6367,
                -5000,
                -3505,
                1,
                495,
                1224,
                3197,
                4936,
                5600,
                7820,
                8603,
                9717,
                10297,
                11827,
                12340,
                13134,
                13664,
                15484,
                16524,
                19268
            ],
            "relative_ends": [
                -29003,
                -27478,
                -26286,
                -25723,
                -25019,
                -23204,
                -22593,
                -20730,
                -11950,
                -8808,
                -8372,
                -7864,
                -6432,
                -4997,
                -3531,
                -8,
                498,
                1220,
                3176,
                4939,
                5511,
                7588,
                8572,
                9625,
                10238,
                11784,
                12309,
                13131,
                13664,
                15520,
                16527,
                19184,
                19672
            ],
            "ncbi_codes": [
                "WP_054118434.1",
                "WP_054118433.1",
                "WP_054118432.1",
                "WP_054118431.1",
                "WP_054118430.1",
                "WP_054118429.1",
                "WP_054118428.1",
                "WP_054118427.1",
                "WP_054118426.1",
                "WP_054118425.1",
                "WP_054118424.1",
                "WP_054118423.1",
                "WP_054118422.1",
                "WP_082337125.1",
                "WP_054118420.1",
                "WP_054118419.1",
                "WP_197273759.1",
                "WP_197273758.1",
                "WP_054118416.1",
                "WP_054118415.1",
                "WP_054118414.1",
                "WP_054118413.1",
                "WP_054118411.1",
                "WP_054118410.1",
                "WP_054118409.1",
                "WP_054118941.1",
                "WP_054118408.1",
                "WP_054118407.1",
                "WP_054118406.1",
                "WP_054118405.1",
                "WP_054118404.1",
                "WP_054118403.1",
                "WP_054118402.1"
            ],
            "starts": [
                69022,
                67497,
                66305,
                65742,
                65038,
                63223,
                62612,
                60749,
                51969,
                48827,
                48391,
                47883,
                46451,
                45016,
                43550,
                40027,
                39521,
                38799,
                36843,
                35080,
                34508,
                32431,
                31447,
                30394,
                29781,
                28235,
                27710,
                26888,
                26355,
                24499,
                23492,
                20835,
                20347
            ],
            "ends": [
                70290,
                69020,
                67414,
                66308,
                65577,
                64845,
                63220,
                62476,
                60722,
                51955,
                48822,
                48377,
                47905,
                46386,
                45019,
                43524,
                40018,
                39524,
                38795,
                36822,
                35083,
                34419,
                32199,
                31416,
                30302,
                29722,
                28192,
                27679,
                26885,
                26355,
                24535,
                23495,
                20751
            ],
            "directions": [
                "+",
                "+",
                "+",
                "+",
                "+",
                "+",
                "+",
                "+",
                "+",
                "+",
                "+",
                "+",
                "-",
                "+",
                "+",
                "+",
                "+",
                "+",
                "+",
                "-",
                "-",
                "-",
                "+",
                "+",
                "+",
                "+",
                "+",
                "+",
                "+",
                "+",
                "+",
                "+",
                "+"
            ],
            "names": [
                "acetyl-CoA C-acetyltransferase",
                "acetyl-CoA acetyltransferase",
                "4-hydroxyphenylpyruvate dioxygenase",
                "VOC family protein",
                "EF-hand domain-containing protein",
                "magnesium-protoporphyrin IX monomethyl ester anaerobic oxidative cyclase",
                "bacteriochlorophyll 4-vinyl reductase",
                "ShlB/FhaC/HecB family hemolysin secretion/activation protein",
                "filamentous hemagglutinin N-terminal domain-containing protein",
                "CHAT domain-containing protein",
                "PAAR domain-containing protein",
                "DUF4123 domain-containing protein",
                "peptidoglycan DD-metalloendopeptidase family protein",
                "type VI secretion system baseplate subunit TssK",
                "type IVB secretion system protein IcmH/DotU",
                "type VI secretion system membrane subunit TssM",
                "type VI secretion system-associated protein TagF",
                "protein phosphatase 2C domain-containing protein",
                "serine/threonine protein kinase",
                "type VI secretion system-associated FHA domain protein TagH",
                "hypothetical protein",
                "type VI secretion system tip protein VgrG",
                "OmpA family protein",
                "type VI secretion system ImpA family N-terminal domain-containing protein",
                "type VI secretion system contractile sheath small subunit",
                "type VI secretion system contractile sheath large subunit",
                "type VI secretion system tube protein Hcp",
                "tetratricopeptide repeat protein",
                "type VI secretion system baseplate subunit TssE",
                "type VI secretion system baseplate subunit TssF",
                "type VI secretion system baseplate subunit TssG",
                "type VI secretion system ATPase TssH",
                "hypothetical protein"
            ],
            "sequences": [
                "MAEAYIIDAVRTPRGIGKQGKGALAAEHPQHLAATVLKAIKDRNGLDTATVDDVIWSVSTQDGMQAGDMGRMAALDAGFDITSSGTTLDRFCGGGITSVALASAQVMSGMEDCVIAGGTEMMSLTGAMAQEKMKAGIKPPMMGSYNERLQAVHPQSHQGICGDAIASMEGFTREELDEVGYRSQQRAAAAMAAGHFAKSVVPVVADDGTVLLDHDEYPRPQTTREDLANLQPAFPKIADVPLDANGTTFRKLINQKYPDLDIQHFHHAGNSSGVVDGAAAVLIASKDYAQKHGLKPRARIVATCNMGDDPTLMLNAPVPAAKKVLAKAGLTTDDIDLFEINEAFAVVAAKFVRDLELDWDKVNVNGGSIALGHPIGATGSILIGTVVDELERRGGRYGLVTMCAAGGMAPAIIVERVEDFVD",
                "MPDNTPVIIGVGQYSERVGEPGYAALSYMDLAGRALAEAIADSGASGSVADAIDTLAAIRAFEMSRPDRKPPFGAADNVPRAIAKRVGANPARAILTTTGGQANQQLVGEFAQAIAAGESQCAVIVGSEAISTVLALSAKGETPDWSEEIGGDFEDQGFGVDELMEPALFAHGASGAIPLYALAENARRHRLGMGLEEYRLEIGTLFAPFTRVAAANPHSAAPVVRTAEELATVTDRNRIVAEPYPRMTVARDQVNQAAAIIVCSAGLARQLGVPEDKWVHIHAVTAATELKLSQRPDLAGNPASLASVDAALARAGKGMADMVYLDFYSCFAIPVFNQCDHFGLAVDDPRGLTLTGGLPFFGGAGNNYSAHAIAEAVQRVRGDRGSFALVGANGGWMSKYATGIYSTEPADWSANDRFAVLPKATDTVALAKGPVDSAVVETYTINRSPKGAEAIFIGRSDAGERVVGNADLADPATAAAFEGGEPFGARLALTQDDRGRTLGRIT",
                "MNAPTKDLFENPVGLDGFEFVEFCAPEKGVLEPVFEAMGFTRVAHHRSKDVDLWRQGGINLIANYEPRSAAWYFAREHGASACGMAFRVRDAAKAYDHLIAKGAEPVANEPGPMELRIPAIRGIGGAILYLVDRYAGAGNNLTIYDIDFEYLPGVDPYPVGAGFHTIDHLTHNVYTGRMKYWADYYETLFNFREIRFFDIKGEYTGLTSKALTAPDGKIRIPLNEEGEGGKGQIDEFLKAFNGEGIQHIALICDDLVACWDRLKALGVPFMTAPPAAYYAMLEGRLPGHGEDVDALQMRGILLDGTTEGGSPRLLLQIFAQAQVGPVFFEFIQRKGDDGFGEGNFKALFESMERDQIERGVLSVEEQAQ",
                "MTAHPIALAGIHHAAYRCKDAKETVEWYARVLGMTYTTAFAEDHVPSTGEYDPYMHIFLDAGNGNILAFFELPNQPDMGRDPNTPQWVQHLALKVPSEEALLAAKAHIEAQGIDVLGPTHHGIFKSIYFFDPNGHRVELAADIGTAEQYAELARVAPVMLEEWSQTKKAPRHADWLHELARAEHASKG",
                "MMRPLPILTAGAIAFALAAPAMAAPDGKRAGYDRSEPMARAEMMAKVDQRFAKLDANGDGAIDAAEMAAHREAMKAARAERMAAMSEEDKAKRQARMEERRAAMKERWAKRAASGTEARGERAKGKRGWLARMDADGDGLITSEEFSARAAARFDRLDVNGDGIVTPEERKAARGTAKG",
                "MRILFVHPNYRSGGAEIAGTWPPAWVPYLTGPLRRAGFDDIHFIDAMTEGLSDDDLAERMRALQPDVVGTTAITPSIYAAERVLEVAALTVPRAVRVLGGIHATFMYGQVLAEAPHIDVIVRGEGEEIAVELFTAIAEGRWLDDRARIKGLAYRDGEKIIATEAAPTIKDMGSIKPDWDILDWDQYKYIPLGTRVAIPNLARGCPFTCSFCSQWKFWRDYRVRDPKDVVDEIQELHEKHGVGFFILADEEPTINRKTFVRFCQELIDRGLPDKVKWGINTRVTDIYRDKELLSFYRRAGLVHVSLGTEAAAQMKLDRFNKETKVGENKEAIRLLREADIFVEAQFIVGLDNETAETLEETYQMAWDWQPDLANWAMYTPWPYTPLFEELKDQVEVHDFSKYNFVTPIMKPAAMERGELLNGVMKNYRRFYMQKALFHYPWRGTGFRRRYLLGCLYAFLRAGFKRTFYDLGKAGYWGPQTAKKVDFHFDESRAAAADAATDWQTNADKAAQAQERRDAVRAQMKARGDERAQTRAKDRLEL",
                "MASLAHSKSALIGPNAVLQAVAVMEDRLGQAETQAILADARIGALPSGDHMIPEIEALRLHRWLALHDPVGSFTIAEEAGARTADYIIANRIPQPAVWLLRRLPAMLAAPLLMAAIGRHAWTFIGAGSFSAQGAWAFTIDRTAADDPVPPPDSLFHWYAAVFTQLYLQLVADDCNCTIVGAPLDRPLSVLYNITRRQNRASE",
                "MKFATAHIGAFVSLCAIATAAPALAQSNGQSANDLRLPDTQRDEQAQGVRVDRDGGMKAPCPFDGSDLKVTINKLQFGKAGGGELDEKLARSLARVSAPQGMQSIAVVCDVRDAANQALREDGWIASVQVPQQDLADTLRLDVISARISEIRVNGNAGPYRNALSNVLEPLQALDPLNERDAERILLNANDIPGLSVRLALAPSGEAPGVVIGNLSVDFQRYAAFFNVRNYNARSIGRETAFARVDINGLTGLSDVTFIGAQTTIDFEEQTIVQGGHEFGLGGSGLRLGGQVTYAWAKPTIQNLDLETDTLLANIALTYPLVRTPLKQTDISLGFDYIDQDNTVGVTTLSKDALRTLYLRAETRGRKTRLDRSTWLSYAAFTEVRKGLSLFGATEFGGAFGFAQTDGISASRPFGKSTALVVRGGFDATWYLNQTFDLRTRVEGQWTDDPLLNFEEYSIGNLSIGRGYDPGANSGDRAIGFSVEPGVTLFDDMKHRLQAFGFYDMIKLENLDPNTPSPERTLASVGGGLRYSLGQGLNIEVAYAKPLDKALAFDAEKPPERVLFTLTTRFPALFR",
                "MAIANRKFRTSMLLSTAMVAAFAVPGVAHAQLVNSGDLVSAVDSGGNGGQLTVVDTSATQTDMTVLSRVVVANWNRFNVTTGTTVNVLNGTVDPTATLVNRVIGANFSDISGTINAQNVNLWLINQNGIVFGDGAAVNSASFFASTIDVANQDVFDFYEGTMGFGGPSNRLNFSGSLGNGITTASPNVTFVTDGSLMFVSEQLNLDANFDAGSGRVSFVTAADVDVTFTPGSPLTYVVNAGTTVAQGQTIAGAIEGAGVDFAMFTAAGVVNAVLQVDATVTANAAAVTDNGVRLFAEQAGAGTVTVELSEAMTGTGAVDLRTDGNFSTAAGITGSSIDFVAGGSANFADLIATAGAIDLDVFGGNLVAGDVQATGRIFFTAPGTAEASFASLVSTGGMVAVSGAIPGTVSVAGLTQGTVVDLFGINALNLGDVTATSGGVSLSSINGSITADDISSAGNASLVAGNQIAAGDVLASTGTITLNAVNGITTTSVRATTGAINIDGGSALDLGTLEAGGNIALDTFDGITTAAVTAGGALTVGGAVVPSAVTFTGNASAQSITIDTPGLVSTADLTATAGSIAVNANALSGGLLSATDDVVFRGAGSFVAAGVTADSDGDDAGDALIGQGPMGSSPLEITISGTTSGAAAFLRANVVNVGNVTATAGDATLSAVSIDAGAVSATGGDVNIDAISNVTVGSVLSTAAGMVGGNASLRSNAGGNVGVGSIAADGTVALDTTGGLTTGAITAGGALTVGGTSVPNAVTFGGNASAASITVDTSGAFLAQGVTATAGGVDVDAASITAGAVSATGGDVILLASGGITTTSIGASGAIDVDSTGGGTLDLGAVTGSGAANLDTTGTLTLGTVNVGGALVIGALNDPATLNLNGNITAGSFAYTTLNPFVSQNITTTNGDLNIDAASIATGALAAQNGGGVILTATGNITTASIASNEPGIVNGFIDVESTGGGTVNLGALSSDGNIDLDTSGLVTATTISSLGDLTIGGTATPTTVTFTGNVSANAIDIDATGLVTAQNIASTGGDLNILADAISAGAVTSTEGDVILSATNNITTASITSNQAFGSGGAIDVDSTGGGTLDLGALTGSGAANLDTTGTLTLGTVNVGGALVIGALNDPATLNLNGNITAGSFAYTTANPFVSQDITTTNGDLNIDAASIATGALSATGGDVNLVAVGNITTASIAATAAAMVGGAIDVDSTGGGALDLGALTATQGITLDTAGNLTTGAILAGGGLQVGDGTTGPNGITITGNVTAQSIALTSLTGIAAQDIEATGGSVSLLTGNNDDLIAGNVLATGDISFAGSSLGQAQFASLVSTGGNVGNTGSLPGTIVVTGQTRGLSVNLNSGFDITVADVTSTAGSVSVRSFLGNTVTGNVSATGGNATIGASILDNNSGASVTTGTITTVGGNVLLAAPGGVTTGAISATADGGLPQFIDARSTAGGNLDLASLTADGDITLNTTGQILAGTVAAGGNLVVGSIAEPSAVTFTGSVSASAITIDALGAFMAGDMTATNAIDVDVGGPITTGNLEADLITLLAVGGITTGNILANQSLALGTTGANLQVGDVTLGNIGASLSLSADGAGANVIAGDLRTNNGNILVTAANAITAGVVATSLMGSSTAGTIGLHAGQNITTDMLTAGEDLLVEAAGNFVAGAITVGDDAIIGAGGSVTTGNILATGLGSDANLVSFNGAAGASTFGFAAETLTGSNVAITADGALSSGTVTAQDNITLDAASIATQALAAVNGSVDLTALGAITTASVAAGDAIAAESTGGGVLNLGTLDAGAGVTLDTTGSLTTAAITADGSLLVGSTRAPSAVSFTGDVSALDIGIVAAGALTALDLVSTGGLIDVDAASINAIAIEANGGGVSLLATGGITTATITADDGITAESTGGGALDLGTLDAGLGVALDTTGSITTAGIMAGGALAVGQLRTPGAVTFTGNVAAGSITVDADLAFDALDLTTTGGAINVDALSINADTLTSVGGGVVLLAQDGVTTSAITSSGLIDVDSTNGGALDLGTLDAGAGIALDTAGSITAAEITAGGALQVGQTLAPDGVTFLDDVSAQSITIDTTGALEALNLASTNGAIDIGAASIAVDAISATGGNATLLATTFVTTDSITATGAIDVDSTNGGALNLGTLSAGGGIALDTLGTVTTGAITAGGALVVGAAREPGAVTFTGNVSGSSITVDAGGAFSGQNLTSTAGAIDIDAGTITALTLSATGGGATLQAVNGVQTSSITSSGAIDVDSTAGGALNLGPLGSGAGITLDTTGNIAVAAITAGGALVVGGTAEPGTVSFTGDTTAGSITVDVSGVFTGQNLATTGGIIDIDARTITANTVAATGGDVQLASVGDITTGAITATRAGGVGGAIDIDSTGTGEAAGTLNIAALLADLGISLDTQGAIMTGSLTARGGAIAANGRTIDSGAIAATGGDVLLQASGAITTGTVSASRAGGVGGAIDIDSTAGGTVRPGAMTATQGIAIDTAGSVITDAITAGGDLTIGTAVRTSTVTFNGAAQAANMSVDASGLVTTQALRASTGTIDIEAGDLALTAGPVEARNVILTSFDNGSVGLGSETGDFSLTDTELGLIQADSLLINAGTSRVGIAEVTFGANAGRDTVAIATTGEINITGNITGTAGTRTFRFGGTAAGTGRASRITSDINRANVNLGTNALELRGDAIVFGQTEFDEATRDLSIAELVRDFISNPNSILYDPRAAITNPVYLTAGNLSVTYGGSALFQNTSTRTAGNIFSGVVLAGGNSGLPTLALTPDAPGGGGSGPATNAFALFGSINGFDGSAAALLGQSVIGVDGDVLLDASRINGCVIGSGADCVTTIVGNVVMTVPREVISLLVAEDRLLVPFDPLVGTNNESLFSDAASASADEEECENRDANGVCVSN",
                "MSGLRLTRNIIGGAALTLVLSACATVPASGPVGVLALGNNASGERCTALPNWTDPAHPGFIKNPDIYSVNCTGAVTDALARVRVFPSVAARTAASGDLQCGASSDVALAGFDRASARRCFDPALGFATIVVDADKGASAVQISAASNAVGAGYQAALLLTGQQGDGDVTSARTPVDLASLAALPTDLAVGPQSDGPRETADTLLARATELNFRGLSADASRFLRNELNRLPAGTPPRVRAQLLLEAGLADSNIRFFRSADSNLAEAESVIRGLGGADQRVLRPKLDTYRGLHALNQRDFAAARRTLAPLANRASTRVQGLNDPATLVQLNAVGNDTGDIRSAIAVPNLELARETVIGVQGNWALSVAELSSGNRGAALRAIDLAQNELERLSRSLEGQRINQDGLFWLNARLVRQRGRIQAESGDYAGAVASFDKAISTLTATGRGGTFAPDDPVVAELRLERASMVDRAGRPAGEVEAAYGEALDAMLFAREASGGFSTALLHPYLDRLAVRIASGDKAAAKRYFDALQVAGESSAARQLSQLQEVVGEDPAIAVKQRERLDLRRQLSEIAANIVDARNLGQPVDKLEADRARTQAAFSEIEAELAANSRLAQVSDRPADLAAVQAKLKPGEGYVRLTVMNDRVFGILVDRDDAYPIRPSLSSGDIIGLANAVRRSSEVGDDRVLPDFSVGASTALYKALFAGVDGNLRARTELVFDGGAVLAGLPAGLLVTDRPAPASKGKARHDYSGVAFLAKQVPNSVAMSPRSFIASREFAPSRATQGLIGFAAPEGIGQQPIGTGGKFRIGPCLIDSTAVTAYSNRFSPIAADEIFIAAEALGLNGQPTLVSGASFSDTEMVRRGAAANGFADYKVLHFATHGLTEGQFDCKGAPAALLTSFGGSDASDLLLSYDEIASLKLDANLVVLSACDTASRTGEGTQIRAGEAQPGSTLDGLVRAFFAAGSRSVMATYWEAANNDATTLLMAEFYAAGRDKTISESLSVAQNTLIDIPETSHPFFWASFFVVGDTDNTILGGAKMTVAAR",
                "MPPAARITDMHTCPMVNPGPVPHVGGPVIKGQPNVLTCMMPQARVSDQCVCVGPPDIIVKGSATVLVGSLPAARMGDNTAHGGVIVTGAPTVLIGDSANSGGGGAGGGMGMAVPVPLTAPNLQAKTMIGAHKAGKPFCRICKK",
                "MADWFAIVDGAADPRLYPVIQTAGQHVCLYEADYPQETLSALPHLVRMVPGEQLPELWRRHESGRFWGMACQSSLNLRALRRHLRKFTTARLPLGDVVLFRFWDPRVFATFAESATPEEIGPFFNGVEVVIIDLGPDGRRRYWWEGESLKMSQAAPSSNPGVSA",
                "MEQVIARIVEAAAMETESTSFNPRTWVSPAPPADSVSQIAPEPVVSEAPPAKRPTALWVGGSVIGLAAMAGLALLVPWGAFFGKPGAEAHQSAPAPVAAAAPMAAPRYDTRIFPAADMNELGLSLEEMGIDTGDAYFAAEEVIAALGTMEPMTVTVELDSKGAKPAIHSLTAELENGAAIRLIRAGDGGFKRESVVETAQVRVRQVGGTIKHNIFYLSAVEAGIPNSLVSDFTKAFAFDIDWGQIKPGDRFSATWEENVTRAGREVEPPRLIAVEYETDGIKRSFYAFTPPDEAEPRWFDEGGQGNARSLMRTPVDGARITSRFGVRKHPIYNIQKAHNGVDFAAPTGTPIFAAGKGTVIFQAMAGGAGNLIKIDHGDGLETRYMHLNAFAEGQGVGASVMQGQVIGYVGTTGGSTGPHLHFEIRTDGNYVDPLSFENTVTEALTGAELRMYLAQRKATSAEIAAANSPKKPAAKPAAKPKPQG",
                "MLNCCGIGGQGMSDRNRVAWREGMFLRPQHFQAQDRFVESYVAARHDWALPFSWGVAELEIDHALAELGQFAIRKARGIMPDGTPFAIPADMPAPQPLAISPQTRDAVIYLTLPPRVSGAVEFMDKESGSLDARFLVAQQTIGDNFSTERTSEDIELGTANLRYGVTPDETEGRLLLGLARIREVAGKKLVFDDRYIAPTLDLKACRLRAGLSDLIGRADQMVSELALRAAETTDGGQDTYKAFLLLQALNRWVAILGHLAHMPAIHPERVFENLRAMAGEVSTLTRKERRPPELPLYDHENLQGCFDPLIDLLQLLLSGVIERSVEPLPLVARGPGQFMHVIKNRTLLRQSYIYLAVSDKTKAMEDIRKRFPAVCKIGPNTKMPTLVASALPGITLRHTTTPPSQLHVLPGFVYFELDRGSPDWPEVYDAAALGLFVSDDWPELKLELWAVKQKQ",
                "MTSDDRNKTVFRPSPLKRGGGDGNAATPGTPPPAAGGFSGMDDWDQTAPASAPPPSSGGGGFSPLGSDPFAATAPAGGAAAPGGAVLAEQQFSDSVPQPPQPRRDRNIIMAHAAPVLAMAAALQSGRWQVSMGEFHRRAKDAISAFDAAIQPAYPDGVKQRAKYALCATIDDIAQNLPGVGGGGAQWAQRNMVVTFFRENIAGDRFWDFVNEILRDPARNRDLIELFHACLAAGFEGRTRAMPDGHSKKGQVMASLIGALEHVRSLSQSEVVSHWRGETAPRKPHNFWSIIGLAAAAAAGLCFLIYLVFFVTLMLTGQDAYDRVAGLFPAEPVALAREAQVLELPPTGTEQRLRTFLAEEIAQGLVVVQGNRVRTTVGTLFEPAAADLVTGRAGIFEKIGKAIQLEKGPVSVEGHADSDRISPTIQFADNLALSKARADMVAQIVRAQLTDPGRVSVVGLGDTVPIATNATAEGKAQNRRVEFVVETGQ",
                "MKKFLTSWWTISIGTIVLLALLLCVGLPLFVEFLQPLWVRLTISGLLLAVWLTWFLLRRRAAKKAEAALAAELAGPDASAEEAGAVQGRMAEALKQLREAGGGKRGYLNAQPWYVIIGPPGAGKTTALLNSGLRFPLADQTLAGSGGTRNLDFLFAEEAVLVDTAGRYTTQDSDSAVDNAGWKRLLELLRKHRPFEPVNGILVAIPADDLQVGDVRVIDNHAAIIRRRLREIREVLQVELPVYLLITKADLLAGMGEYFGDLDVDGRRAVIGHTFDWKGPRLSAEDVTSAFDDVTNDVAARQPKRLEEEKDMRRRGLILGFPGQLHALRPALFRLIEGAFLNEDRPSGKLRGFYLTSGTQDGSAIDRILQGVSKTYGDTGAAAGGASRDGKAFFLNRLLQDVVFKEAGLPVSDAALVRKRKSQIMAASIGLAAAVVLAVVAWTVSFIGNRSFQSDTLAASSALGQEIDASRIDLVRIGNSDASLEQVLPLLDALRDLPEGYQAQAAGGPSLTRRFGLFQSGLAQRNAEAYHVGLRRILLPRIMLRLEDKMRAELSDPLALYEPLKVYLMLGGGAPEGVIDPETVRRHVARDWATDLYPGSEMAQVRERLILHLDALSKDQNLSAAWAGGRAPLDAQLVASSRQAVSSMSLSQRAFAIMREKASDPSKDWVMAEVLQAGDAAAFANPDKVLAIRVPYLFKREGFEKAYTVARETVQADLKREQWVLGKNTVSVQSEMGGLRQGISTIYAQEYIAYWKGVVDSLQAADYFNDPQAFRALTKDPSPLRTVLLEVRANTDFSQASAMGRAADLAGKRAKQNRFVNTASKIIGPGGGGAMSADAEISMAFADLNSWTGTPEAPGGVADFITAVRQTFSQVRASGAPGSVTGSADRLAQIKGELDTVATQAPEMIQKFAGDVVSGGGSAQVSVLQGETTLAYSQQVLPACETAVTGKFPFEKASASDAEVSDVRAAFGPGGLVPVFVQSRLDGYLDRSGDYWRWATGDPVVASFNPVTPSNMQKASALTLTIGEGLPMRIELTQLGREAGRVELTTGGIPMQFDLDENPGEELTWQVGGGMVQASELKIIGNGGIDGLDASDQVIWRRPESGPWSLFRLLERARIRNLSEGEVEAVFNPGPARAVFRISFPEDRNPFTLGGLWSVKCPQML",
                "MIDAAGLDHPAIFGKLPGHGDFISRGLSGDLRSVIDHWLSDWLAAARADRAETFESDYEVAAPWLFEGANVTAVLLPSMDAVGRRFPLLVLTAPDRMTQSVYDAMVEALLEGTSADDLRGALAALAASAPQSGRKPRWFLPDGAEQLLPMPDSVGSWPSVEGCFV",
                "MTMIPFRAAGRSETGLVRSQNEDSMLLDDETGLWVVFDGMGGHQNGATASRMAAHAFAEVRLPEDFDSAIEGFASTIHQVNAEIAEAAEANGGGTMGTTAVGLIMRGREFAAGWVGDSRAYIMRRGGLFQLTVDHTHVQDLIDEGILTPADAIGHPMSHVLTRALGVAPQVQVDIIKDEVEPGDRFLLCSDGLSGPVTDAEIRDLLHAEHPQAAVDALIERAYARGAPDNVTAVVIEIGAF",
                "MSSPPEDEDRTVYQPKGTPTPTPKPAPASDAPAAATPAAEPNTTGQQIANGEVLNGIYRITRFLAKGGMGEVYEAVNVHQTSEKVAVKVMLQHLAQDELVAAMFAKEAATLTRLHHEAIVQYRLAARDSLGRPYIVTEFIDGPSLEARLGKLKLTDAQFVAVAQKLAAGLGTAHTLGAIHRDIAPDNILLAGDDPARPKIIDFGIAKDAREQSGTIVGDGFAGKLRYVAPEQLGEYGRNVGPWSDIYSLALTLRAVLAGKHSDMGGSLSDAVRKRMTVPDLSDIPPQFRHAFEAALQPDPAQRPQSMAAFNLMLTDARPKGGAQPSADAAAAGGPTGKTKLDAKPSGGKGLAEKLGGMLPAGSGNNRLPLMIGGGVVALLALVGTVIAVSLGGDDPVPAPAAEIAEADNGAVAGPAPGSPEFAALAKQAAGNVPCSWLTLASADSGAAKFTGAAAVPAEAQTALARALEAGGARVPALDFGNVVRFTRDDCAFIDALREGRGRGVTIKTPQLAYEARMESLGADFEGEQLHAKVPINIEGVKAGDDVALLAITDGGSRGVLGLHRSELEAFVTSFKGNVTGSGYSMYYPALMSEVKRVDFGLIVITSPTPLPENMRNVDAGWAERFRDGVKTKGWAADVMWATAEDRQPG",
                "MTLTLKIINGAGIEHGANTELVLNNRGANLGRSLTCEWVLPDEARSVSSKHCEIQFRDNSYYLIDYGSTNGTFVGASDQRLDGAHRVAPGDRIRIGPYLIEARLSGTALQQHQAEQEQAAASARGPSWQAWDDVPGGRPSAPAPAPAASGFPEDGGWDIPGGGGTAPDRNSVWSEDLARASNTPSADDIFSDFTAKNEIDWTNASWSVDPAFDPFAVDGGEPSGFAPLPGGTPPAAPAPPPASSGGFDPLPGAAAPAPPSGGGFAPLSDDPFAPAPGPIPAPVQSPPPPPTPPPSGGSFAPLDPGAPQAPFPSSPPPADPWPDPVDQPTVGPWGPGAEAPASSPAHAPAPAPATPPIHVRPSPVPHAAAADNDATMPVPQPPPPARPDAVFGALLGELGVPASQIKLSPEESAAKTGRMLRHLLAGLMILLEARARAKDEMGAAGTALGFDGNNPLKFARNVDQALQMMMNPKLRGYMEAEDAIEEAYRDLQAHQIATLKAMQGALRETLNRFSPAAIKARTKEQGLLSKVLPGQREAALWKAYEAQFSGVAEGSAEAFLEVFSREFRQAYEEANQRPRR",
                "MTDWNIVFWSSARQIAEEAKLARALWPDEDVSPDGYFRDLRTRGEVMAAITYVAAALPKLEAIDWALSSLPPLDPSADDFAARMLVRDTIQRWLGEPDDENRRAVERLVEQADRDWPETLIGLAVFFSGGSIAPEDTPPVPAEPGLMGQLIAGAIQSVIAAGAAEGAGLSGRILDLADQLATNGRKPALTP",
                "MTSEYREIRLAVGLGGEQVEYVSLSTREELSNPFEVELQIVATLGEIDLAPHIGEPVSVTVYEEQDIVRYFNGLLVEAAHLDEDGDGFHYNLSLRPFTHFMASKRGFAIFQEKTVIDIIKDVFASAGISDYELRVTESYEPFEYCVQYGESDFHFLSRLMEQEGLYYFFEHSEEKHLMVICDKASTHKPGKHPTIAFNAAAETAQAYHVSADLGGHHALGTWAERVASSGHEQVALRDYDFKKPVDAVDGKAVDESQHPKDAQEHYDYPGQFITAARANRLSKVRLEEFRARRRTFIGRTTAKSLCAGATIKVSNHPVARFNDEYLIVATQHTLRAQNYHSGTGNMGQDDVSFLAIPAKTQFRAVRRTEKPRVVGVESAIVTGPSGETIYTDEYGRVKVRFHWDRASTPDEKSTCWIRVSQTGGLGNIILPRVGHEVLVDFLHGDPDQPVVTGRVFNAEAMPIYPLPANKTRAVWRTLTYGEQTAYTKAEKLDTGEPKANELRFEDKGGKEEVFLHAERDMNVRVRYDTSTHIGHDEELKVGHNRQRYVKEDEKVTIDGNREYKLKKNETNTITDGNRKTTISKGNDDLTISQGNLTIKTSMGKVTIEAMQSIELKVGQTVLKLTQTEASITSLMVNVKGQAMTEVSAGGILTEKGALIKIN",
                "MMTRFPMIAAAALLSIPAVAHAAEQELDPVRLAELRCQLGGECGEPAGVLAAGDETGDVVVDVRAGNASGRAASPFPDFKTLQAMKKKGGGAAPAMVPAATRPGRDVARVASRDMAAPVVGRRSSVGAAVAAEAAVAKRANLFVTFRLGSAELEPSAIKEISTLAEAIRLNSEAGQLKRVRIAGHTDATGDDEVNTKLSADRAAAVRQALLERGIAAEMLEAEGFGSQQPIDGYAPTHGINRRVEAVVID",
                "MKTIEELLAPVSDEQPCGEDLDESLEFDTLRAAFDEDFALDTGMASLADGEKRLAPVNWSDTFDNIEELCGQTKDLYLAVSYARCGIVRGDPEIVDQGLQFAARLLEEHWDTVYPLVDDPGGRLRGPLFEDLARRGAFAMPFLGMPLILGNRGSIKAEQLLDVHENGGASDSYPAVRGTLDQLDDEAKGAIAAQLASMLDSLTRIEAVLREQGVSGRPDFSTLRDTISLVEEAYLALAGLAVPEAEDGEGDGDDEAGDTESAGPGGPAFGGAVKSRDDVMKALNAIEQYYARAEPGHPMRLAMGRMRSWVNKDFMEILEDIAPRSLDDVKSVLLERSDVE",
                "MSDSGQKFISRNRSPRVHISYDVETYGARKSVELPFVMGVISDLSGKSEVAKKDLKDRDFLEFDVDNFDKRMGAIAPRASFFVDNEIEGEGKLAVDLTFKKMDDFDPGKIAEAVPALAKLLDARRQLNDLLIAMDGKQNATELLEKVMQDENLLKALSAAQAEQGAGTTDGGE",
                "MASDPSKLDQAQVAEAITVDDFAELIQRDFKPRSDEKRGQIEAAVKTLAQQALSGAVKMGDDVFSTIDAMVSEIDRKLSQQMNAILHHPELQALESAWRGLDYLVSGSETGQDLKIRVMNISQSELSAMFKQYRGNAWDQSPLFKKVYESEFGQLGGVPFGAFVCDMYFDHSSKDLNVMKGLARIGAASHAPMIAAADSNLLGMDTWTEVSDPRDLANRFDTTEHAAWNAFRSSDDSKYLALTMPRILGRATYSMKDNPIEEFAFDETTDGEHDKHLWVNSAYAMGVRINAAFREYGWCTRIRGVESGGTVKDLPLATFPTDDGGVDQKCPTEVAISDRREAELSELGLLPLIHRKGTTDATFIGSQTVHKPAKYDDPNATANARLAARLPYLFASCRFAHYLKCMVRDWIGGTREGPQLQADLSDWVHQYVTADPDSATEETKARLPLKRAEVTVEPDPENPGYYKSRFLFVPHHQLEGMDVSVSMVSQLPQGK",
                "MEVSIFLKLDGIEGESTDEAHPNEIKLSSFSFSAFNSSAYNNASKTVSKGQANMGDIAFSKEVDKTSVALFKACAAGKVIPKGVISFQSNVGDDKKIDFLKYELENVVINNYNFSASSMADESGSLTYAKIRQIYDQRDEKGTSKGKVEGYFDVLLNKAG",
                "MVKANELLASGDVAAARQQLIEEVRANPGDVGVRMFLFQMCALLGEWDRAKAQLETLAKLDPEARMLSVAYTQCIAAEAVRASVFAGKEPAPILAKVEWGDALSAALMARQSGAGDADDLYAQVFDAAPTTAGTTDAGHEFDWIADADPRLGPVTEAIIAGRYGLMPFCALENLTINAPVDLRDTVWVQAEFGLTQGARVAGFIPLRYPGSEAADDAAMVRGTATGWLADDNGEYPLGHRLFAFSDGSEVPVQELRELTMRTN",
                "MSVKVRLTPTLFDKLASGNDFGGLSADADMPTVGREDFRNFAVANLERFTEKSLRASVMRDLAWLLNTISFESTQDLSRHPQVRDSVLNFGVRDFAGRSLGRDAAREQAREIRRAILRFEPRINPASLRVEPRGRVDGSGKVGFVIEGEITGGPQALPVRLKTDVDVETMTVEVSE",
                "MDPRLVEYYEAELEYLRVQSLEFAAKHETVATRLGLTGGERDPYVERLLEGVAFLSSRVQLKLDDQFPEFTQHLLQAVQPHYLAPTPSMCIVSIDPVVGDPGLARGHHIPRRTQFSAEPQGKSRTPVIFESGQDVTLWPLRIGSAEYVGSRAGAARYADLAGVRAQAALTIRLEAQDGIDLSTIAADELPIYLDGGEGVANELYRQLIGDAIAVVARPLDVAGAAHVLLDTPVQHGFGEDCALLPDDGRTLSAYRLLTEYFACPERFRFVKLRSLRKALALSKKAVEITILFGRSSDALVQSVGTANLRLFATPAINLFEKPLSRIPFNEAEHEFQVLADRDGPLDFEVFRLLKVEAFDRENQNPREVAPLYSYGSLLYDYRSALFYTSRLRLRQMSRKERRMRGREDYIGTDMFISLTSPGDPGRLESVHDLALRALVTNRELPVDLKVSGDFHLTASSVAARAIKIVRSPTRPLPPLGLGDAAWRVIGHLTPNYATLIGEGSSDGGMLRNHLALYGRADDPVMRSQIDGIVAVKGEHVTRRVPGLGRMALARGLRIDIELDDAAFDQSRIFLFSAVIERFLSGFVTVNSFTETHFHSKTQGEVAKWPPRIGTREPI",
                "MATEDRDARAYLTFAERAAAAPQRFSLFALVRGLAARALGKPSVGQSRLPSQDIVRLRQVPHTRFPAATLERVDIEGGRAEASGYWLGLTGPMSPLPLHLTEFAAYERKYAKTYPFGDFLDLLAGRFLQLFYRAWAVSQPAVQADRVEDDHFADFIGALTGAREGATEQSAFSANARLHYAALFASRRSAGAIAGGLQHLLGLSVTVREFVPVMRDIAPEDQTRLGVCHHRLGDAMLGRQVYLVADRFEVKIAAQTHQQFRRLLPGGDQFPLAAEALDALAPSHLEWGMTLCLPQAEVRPARLGDGARLGWSSWIGKPANDDIRSDVHLRRSSARLQQGARLGGQVT",
                "MTEISRSALFGRLNPTGLKAIESATGFCKMRGNPYVELVHWVHILLQDAQNDVAAIRRAFNIDDTQLARDTVAALDALPRGASAISDFSPQIEEAIEKGWLYASLQFGAAKVRSGHLIYGMLKTNTLRNALQNISLEFRKIDANRLASDFENVMRGSTETTQVAGATATSDAGGGAGAGGATGEGSALAQYSIDLTQQAKDGKIETIIGRDAEVRQLVDILLRRRQNNPILVGEAGVGKTAVVEGFAKRLAEGDVPPSLQGVTLRTLDIGMMQAGASVKGEFEKRLRAVIDEVEGSATPIILFIDEIHTLVGAGGAAGTGDAANLLKPALARGNLRTIGATTYAEYRQYFEKDPALTRRFQTVDIAEPDREKAILMIRSIAPMMENHHKTVVLDEAVDAAVTLSQRYVPARQLPDKAVSLLDTAAARVAVSQHGTPARVEDRKRKLELLEVEKEVVERERGAQYRDDDRHEKITAEIEDAKVALDEAMAKWEGEKAALAKVVEARDALTAARAPVEEGAEPAGDETAAMAALKEALDALHAAQGDDPMVFGVVDSDAVSAVVADWTGIPVGRMVKDEIKSTLDLAERMKARVIGQDHAMDAIAKRIQTSRAKLDNPNKPVGVFMLCGPSGVGKTETAVVLSELLFAGEESMITINMSEFQEAHTVSTLKGAPAGYVGYGQGGVLTEAVRRRPYSVVLLDEVEKAHPDVHEMFFQVFDKGFMNDAEGRYIDFKNTLILLTSNCGTDLIMDMTSDPELTPPPEAMATALRPELLKVFPPALIGRTVQLAYVPLSKEMLGGIVRIQLDRIKKRIQGNHKIAFTYGDDVIEFIVARCTDGDSGGRMIDNILTNTMLPEMSVQLLEKQMDGAAVTSIEVKAGESGFVYDFG",
                "MAKNTAIIAGLTGIFSASLDMASEAAQKGKPLEVIFAQKGIDLLKIVETRVPSKELKIFNTFSSVSLSNIAFVVLKNVNPSKVLDVGAMVKVQKIDDSGWNEYQASMCDRNYKPCSYDWFDSGGCLDRIGLLAA"
            ],
            "species": "Porphyrobacter sp. AAP60",
            "taxID": "1523423",
            "families": [
                1538,
                1400,
                1399,
                2024,
                1672,
                1398,
                1397,
                1973,
                1972,
                1974,
                2016,
                1909,
                1573,
                2039,
                2038,
                2037,
                2053,
                2035,
                2018,
                2041,
                1957,
                2050,
                1978,
                2042,
                2043,
                2044,
                2045,
                2017,
                2046,
                2047,
                2048,
                2049,
                0
            ]
        },
        "assembly_id": [
            "WP_197273759.1",
            "GCF_001296025.1",
            "https://ftp.ncbi.nlm.nih.gov/genomes/all/GCF/001/296/025/GCF_001296025.1_ASM129602v1"
        ],
        "species": "Porphyrobacter sp. AAP60",
        "target_family": 2053,
        "operon_type": 42,
        "operon_filtered_PaCMAP": [
            12.531686782836914,
            -2.2320070266723633
        ],
        "operon_PaCMAP": [
            5.09684419631958,
            -5.05020809173584
        ]
    },
    "WP_108236733.1": {
        "flanking_genes": {
            "relative_starts": [
                -21772,
                -21337,
                -20989,
                -19512,
                -18508,
                -15638,
                -14820,
                -14272,
                -12744,
                -12262,
                -10466,
                -9399,
                -6762,
                -6032,
                -4692,
                -3951,
                1,
                924,
                3586,
                4206,
                5466,
                6233,
                7633,
                8448,
                8960,
                9825,
                11040,
                11894,
                13590,
                15050,
                15982,
                16776,
                17720
            ],
            "relative_ends": [
                -21467,
                -21017,
                -20453,
                -18649,
                -16340,
                -14889,
                -14287,
                -12770,
                -12262,
                -10430,
                -9396,
                -6802,
                -6025,
                -4689,
                -3982,
                -31,
                927,
                3419,
                4104,
                5306,
                6098,
                7183,
                8385,
                8933,
                9811,
                10988,
                11897,
                13498,
                14945,
                15808,
                16743,
                17723,
                18763
            ],
            "ncbi_codes": [
                "WP_108236716.1",
                "WP_108236717.1",
                "WP_108236718.1",
                "WP_108236720.1",
                "WP_108236721.1",
                "WP_108236722.1",
                "WP_108236723.1",
                "WP_108236724.1",
                "WP_108236725.1",
                "WP_108236726.1",
                "WP_108236727.1",
                "WP_108236728.1",
                "WP_177411014.1",
                "WP_108236730.1",
                "WP_108236731.1",
                "WP_108236732.1",
                "WP_108236733.1",
                "WP_108236734.1",
                "WP_108236735.1",
                "WP_108236736.1",
                "WP_108236737.1",
                "WP_108236738.1",
                "WP_108236739.1",
                "WP_108236740.1",
                "WP_108236741.1",
                "WP_108236742.1",
                "WP_108236743.1",
                "WP_108236744.1",
                "WP_108236745.1",
                "WP_108236746.1",
                "WP_218565098.1",
                "WP_108236747.1",
                "WP_108236748.1"
            ],
            "starts": [
                362108,
                362543,
                362891,
                364368,
                365372,
                368242,
                369060,
                369608,
                371136,
                371618,
                373414,
                374481,
                377118,
                377848,
                379188,
                379929,
                383881,
                384804,
                387466,
                388086,
                389346,
                390113,
                391513,
                392328,
                392840,
                393705,
                394920,
                395774,
                397470,
                398930,
                399862,
                400656,
                401600
            ],
            "ends": [
                362413,
                362863,
                363427,
                365231,
                367540,
                368991,
                369593,
                371110,
                371618,
                373450,
                374484,
                377078,
                377855,
                379191,
                379898,
                383849,
                384807,
                387299,
                387984,
                389186,
                389978,
                391063,
                392265,
                392813,
                393691,
                394868,
                395777,
                397378,
                398825,
                399688,
                400623,
                401603,
                402643
            ],
            "directions": [
                "+",
                "+",
                "+",
                "-",
                "-",
                "+",
                "+",
                "+",
                "+",
                "+",
                "+",
                "+",
                "+",
                "+",
                "+",
                "+",
                "+",
                "+",
                "+",
                "+",
                "+",
                "-",
                "+",
                "-",
                "-",
                "-",
                "-",
                "-",
                "-",
                "-",
                "+",
                "-",
                "-"
            ],
            "names": [
                "hypothetical protein",
                "hypothetical protein",
                "HD domain-containing protein",
                "DUF6508 domain-containing protein",
                "M48 family metallopeptidase",
                "hypothetical protein",
                "type VI secretion system contractile sheath small subunit",
                "type VI secretion system contractile sheath large subunit",
                "type VI secretion system baseplate subunit TssE",
                "type VI secretion system baseplate subunit TssF",
                "type VI secretion system baseplate subunit TssG",
                "type VI secretion system ATPase TssH",
                "type VI secretion system lipoprotein TssJ",
                "type VI secretion system baseplate subunit TssK",
                "type IVB secretion system protein IcmH/DotU",
                "ImcF-like family protein",
                "type VI secretion system-associated protein TagF",
                "type VI secretion system membrane subunit TssM",
                "type VI secretion system tube protein Hcp",
                "type VI secretion system protein TssA",
                "TetR/AcrR family transcriptional regulator",
                "alpha/beta hydrolase",
                "SDR family oxidoreductase",
                "MaoC family dehydratase N-terminal domain-containing protein",
                "sugar phosphate isomerase/epimerase",
                "dihydrodipicolinate synthase family protein",
                "shikimate dehydrogenase",
                "3-oxoacid CoA-transferase",
                "MHS family MFS transporter",
                "enoyl-CoA hydratase/isomerase family protein",
                "TetR family transcriptional regulator",
                "homocysteine S-methyltransferase family protein",
                "ABC transporter substrate-binding protein"
            ],
            "sequences": [
                "MNTNKLKNAAVKLEEQLERYSKKDPEVMALYSDLKPLLERSKTGTLLGSIEIGQVPGRYRFTERNLQQYAELEEAYAHFSIEVTGGETLALKLFRESMKKK",
                "MKKAVDYINEAIDITRSRLETGSRDALYAGLLHNLEYVKDVVLGLETDKAKLHTLKIGVWPAEDFRRDDPEHADALAVADSIRDQIARGLKIQLPDGQPPESLAKQ",
                "MPTTDLQHLYNKAWLFASQAHLGQTMKASQLPYSTHVAMVANELIFADREESVGALEIALPAALMHDVIEDTSVTQATIADLFGERVASVVASLSKNLIVPFSEEQYFQAIAAHSKEAAAIKLCDRITNLQSAPATWTQTKRASYLVESSQILAALGHTHEYLAKRLNTAMLRYETLI",
                "MEQNLSWLPAYEAPQPLNEPPPGCPPLGRKYEALRSRYLAFVGHAQKYYPQVLTDECRQQGHELARALHSKALDLSSSKATTDSLDIYWFMQCAALVSLFAHGAHSVAFSRYRKDVDYYKDHNLTRQQVEAFDGYVRAFTPELPSGNLLLMRGPQDARSPREPVLQVEDMDELLSFLPRLYPGGIAIKTYTVREGTYWPEYAEVVTDFFCAVGKDCWTDFDYLNHGAAVMIENPACIAQASLADIQSMLTWCARGERFCDGHHGSVIEKGYVLNVLRRIEVLRAAMR",
                "MQKMKLVAVLILLPLFLGLFGAWELQRSADNGSRLVQDQAELAELLPQLREMASKNKNGWIEINDQRVGVELALSRVGEAEHDILQLLSLERIKTGIAWSVVGLGLLAALVGTLGLLALGWAASRALESRKRLLHTFTLISRILPFLLVGHIVAMTAAVAAVLVFEGLGLWHVGRMSAGEFKLMAVAFITGLVCLYSIWTMAKQLKVMLHMFEPSGMVVLGHAVTPQQAPLLWDIVRELAQRLGALQPDHIVLGMADGFYVTSSDVSLLPSDAHLSGRTLHVPIMYLGLLDDAQTRAVIGHELAHFAGADTEYSLRFLPIYDGISRSLQSIFQTMLSSDLLQRTILRPALMLGLHFMESFDHAVNHWSRVRELAADAAGARMADNEAAGSALLRISAIDPLLQERVWGHVGSATNPVPGYVLPTDLPGAVLQALSEQALTLSEDELAVQLPHPSDTHPSNGERLASLHVTVEDAAKRSTHPIDAVLASAAMDRFFTDPSSVRARLTEDFLSHYVTQDAAVVEELKTYAGNVSGDVLLYEGARKRGIIATAVFGSLLLTGLALLAVGYLHPQLANGKPQILYVTGAILAVLMACLLPMTLRLVMRARIPALKLTPDHFVFANLKAPLAIQHVADFGLTLGNGLVLNVLLEDDAPLPEVTSGSFFAPNAQVIKKKRWVQLQLIQFCRDDRKLKPEELAELIGTYLNAGTARHLLAQRSQQTAVT",
                "MTQTFDVEALIKLRSQTRAISDVLKAQASDYLATLSLLIRPQTLFGEYLQGAQRSSGRETQHHFKELKGLYDRIGAASPFQLVSELEVPLNLISTTPELFPLEYDKVLQPSGQTIRITSPTRWVVGFNSFDLARFRKVIQDPNRSSAELYRFVVHYLVLFYCVSKSPGLGRLFEGLRFPVSFERLKDFGDLPFCVISSPVRSTLPDDSVIRSSTQIAGNASFEELVGHDSIMEMKDEIRQRLLMTIEGL",
                "MAKKESTQHKLDRVRAPRVHITYDVDIGDAQEKKELPFVVGVLGDFSGNPLEPLPKLKDRKFIFIDRDNFNGVLKGIKPRLAYRVDNTLAKNGTQLGVELNFNTLEDFEPQNVVKQVEPLRKLLEVRNKLADLRNKMGGNDKLEELLMDVLQNTEKLKTLGKEFGREAAAPATDAKE",
                "MNDKQTVAQQDADLVEVENFAPQSSLLDSIISESRVARSETERTRTRDLIGELVGQVLEGEVTPSKDLIAVLDARIAEIDSMLSEQMNEIMHAREFQQLEASWRGLKYQVDQTETSTTLKIHLLNASKKDLVRDLKASSEFDQSALFKKIYEEEYGTFGGAPFGMLLGDYEFNRNPEDMYLLEEISHVAAAAHAPFISAASPELFGWDSFTDMSGPRDLAKIFDTVEYAKWKSFRNSEDSRYVGLTLPHVLGRLPYGPDTTPVEEFNFVESVDGRDHNKYLWMNAAYALGTRVTDAFSRYGWCVAIRGVEGGGLVEGLPTHTFKTDDGEIALKCPTEIAITDRREKELSDLGFIPLVHCKGTDYAAFFGTQSTQKQKQYNTDIANANARLSAQLQYIFATSRIAHYMKAIMRDKVGSFASRKDVELFLNKWLSSYVLLDDTASQEAKAKFPLREARAEVFEVPGKPGVYKAVTYLRPHYQLDELTASLRLVAELPQSTRG",
                "MSSQHKLLPSLLDRLLDDRPHQSTEASSQRLCSLADYKASIVRDLEILVNTRQSLVAEELGGFPQLDGTILDYGMPDFTSKSVLDPEDRLLIQRQLEKAISVGDRRFRSVKVQLLAQQTGQRMLTFRVDAVLRLQDVSRQVSFDAVLQVNTQEYKVQNLN",
                "MLDDLLPYYEKELSHLRFLGQEFASQYPKIASRLLIDGDNCEDPHTERLIEAFSFLAARVHKKLDDEFPEIVESFLEVLYPHYLRPTPSMSIVEFSLGKHEKVTEAYRVARHTELHANPVDGVVCKFRTCYPVELWPITVQQASFVEMERSAFNGHSADLVARLRLGLAATGDTLFGQMEMDRLRFFLDGESTLMLQLYELLFNNLAKATISFQEQGRNREVALPLNALKAVGYGLDEGLVDYSERSFLGYRLLHEYFTFPDKFMFFDLSGFGRILAGKALDRIEINFYFSDYDLNDRLARLTQNIGRANFKLNCTPIINLFRQQAEPIKLTHAQHEYTVKPDVRLQASAEVVSIDRVRRVKKLGGVDHVATCHPFFDPRADHGPGDSFWIARRRPVQTVQSEGTHMYIRVVDRDLELIDSNNDTLSLQLTCSNRDVPLMLPFGGERGDFNIPANVVIQDIRCLRKPTASVRVPLGNGVIWRLISHLSLNHMSLVSKGRDVLLELLSLYNYRNTSAIRKQINGIVSVGSEPVVARIGHPRPNFVRGVGITLTFDESQYTGSGVFLFGMVLDHFFGQYCSINSFTQLTLRTLQREKRVVQWPPRTGDQPLV",
                "MASANRRSTPGLIDQARAEPHRFEFFQLVRLLRLHYSRNGRMDLQTRPHEDPLRFRSQLSLNFPASEVSDLKFEREGKVSSAGLPLSEVQVTFMGLVGPSGVLPRPYTELLMERHIQYRDDAAHAFFDLFSHRMTTLFYEAWQKYKFYIEYERTGSSNFDRYLLNLVGFGPQAQKQKFGPGGSPLRRELFSYFSGMFAQNPRNALNLQVMLGFYFSLPFKVSQFAGRWLKLDVSQWTQLGRKNAVLGQSAVAGNRVWDYQSCVRIEIGPLQLADYQRFQPATEDYQKLVELVRFYVGAQLDFQIAPTLAREAVPLARLGRQGNVALGWLGWLKRPDVEVEPSRCAVFNIPFDGVSL",
                "MNLKSLFAKLNETSRTATEGAAALCLAEHHYDVEVEHLLLQLLEGSDNDLPAILRHYDVVPERLQAQLVTALGTFKKGNTRTPALSPHITRMIEQAWLLASIEFGQSQIRTGYLIQALLDDDELRRVIVGSAIELEKINADDLRVNLAALVESSPESRLAKPLSPSEAAASRPLAGNGKTPALDQYTVNLTQNAREGRIDPVLGREFEVRQMVDILTRRRQNNPILTGEAGVGKTAVVEGLALRIVQGDVPSVLKDVAIHTLDLGLLQAGAGVKGEFENRLKSVIEETKRSLHPIILFIDEAHTLIGSGGQAGQNDAANLLKPALARGELRTIAATTWAEYKKYFEKDAALARRFQVVKVEEPDEEKAIHMLRGLLGKMQAHHKVRVMDEALVQAVRLSNRYITGRQLPDKAVSVLDTACARVALAQSAQPGALEDCKRLIENLESEITVLTQESSRGSDHTRRLAALDDELKAAQQHREALQQQWQRELELVDKLAQASEHEAPDANEIAALHAELGTVQGEQPLVHALVDGGTIGEVISGWTGIPLGKMLRDEIETVQRLPALLGERVLGQDHALLEIGKRIKISRARMEDPNKPIGVFLLLGPSGVGKTETALALADTLYGGERNVITINMSEYQEAHTVSSLKGSPPGYVGYGEGGVLTEAVRRKPYSVVLLDEVEKAHPDVLELFFQVFDKGVLDDGEGREINFRNTVIILTSNTGTDRIMQWCLNAAEQPTPEQIVDGLRDELNQVFKPAFLGRLSIVPYYPVQDAILQRIVALKLERIRKRFERNHQAVLGYDDSLVSAIAARCTEVDSGARNIDNILSKTLMPELAQHVLERMAQDKPIQRLDIELGSDGDFAYRLT",
                "MERAGASWAKGLTLLAMLLALTACGITERAGKRVDDTWAGDMLFGDKEKVILTSDGGNQLNPDESGKPLSVVLRVYQLTALERFASTDPDSLWSDPQKALGNTLIDSQEITLLPGMGQNNQWPLNKATGYVGVAAFFRSEEKSQWKVAFDANSLRKDGIWFSSDGLRVLVDNNQVVAVRGADVLRQTPTQAQIAGTNTLPQAPGTPTVAQKVQDAVVQKAEDTAVDSAQKGMQSKFDSLLEGVHE",
                "MSKQSRVMWSEGMFLLPQHFQYQDEFHQHQLAESTLRSTPFHWGVQALQIDEEALANGSLQLKRLKLVFPDGSLFDAPQHDPLPAARDLRELLKGDDFKVYAALKLPEPFGLNYVEDGQEQKSARRFRKQFDTLPDLNEGDLENEITSLRLNVVMLVDGDTLDGYTYCPVARLSRNNIGGFNLDMHFVHPTLHVGTHETLIGLGKRLLGALQSKSKALSGRRRERADQIAEFGSSDVTLFWLLNTVNRAYPALAHLLAHPRLHPERLYLFLAELAGGLLTFSLDMELNSIPEYDHHDPAASLVKLDETIRVLLDNVIPNQCIMINLTQTKPSYWQGQLHDPRLVEADFYISVHADMPGASLLELVPRAFKIGSPEDIEVVVNSAMPGVTLNHSTRLPNAIPVRLDNHYFSIEPHGRVYERMMNAQAISFYAPSAFTNLKLELMAVLK",
                "MNEAVMQGATTATAAKPTLKDLVQDFISMALIVRRGRQVTSISAFEASVDGFFSQLERDARSAQYSADQVKDTQYALCAFLDESVLRSGENDLRRHFEMSPLQFRYFGVALAGEGFFEKIDALRADVKGNIDVLEVYHLCLALGFEGKFLSEKDQLRYLANTLGQDIARYRKTPKALSPDWALPDQVSQMLRHEVPVWIYLALIALVCLGVYLTLDWLLGKDVAVLSEHISQLFSA",
                "MKTLLRALKSFWFIVIALWLASLLVCALVAPRVQWSRDHVLETMAIVSAFYLLIIVLRQYRRIRTEHNLENLVQIEVDRSLKSNGEFRDQQVLRDRLKHAIAMLRADRSAGGGGSSALYDLPWYLVIGMSAAGKTSLLTRSGLSASIASSQSDNDSGTQHCDWYFSPEAVLIDTAGRYLHDDQSASEFAAFLQLVKKQRKKAAVNGLVLVVSLPELLSATVEEREQMAAQLVSRIEEYTRCLEANPPIYLMLSKTDQLPGFNQAFDGLDLTERQQPLGMTFGQSEIRNLGLRAVLTRKLENLYGGVQRHVDTQMTRLGAEANSALLNFPNYFAQMPSVLEQFLKPFTEPASHGNPLLLRGVYFTSALQTDHQLFPVYEDDLAESFALQPDQDALALTEGVGKKISDRSYFITDTFRRVIFADRDLTRYQSRTGRDTSLSPAVIALAALAGLVFVGWQALAFQNNRAWIAALEGKISDLNAAPDRDQRMAAGEGLELLRNELTLIEKHRAKGVPLQLSAGLYRGDDIFAAAEAAYLQQLRSQALEPVALALQMQMRAFNEFAESMEPQNDLAATGKANVKTAKGQKLIDRGMQDLRAKAGKPSLSSIPRSVGDAGNRLKGLAKGAAGKARDGALADLRNPATASDAAEVSATTGGLSLSEEMLGRLDEQQVASIIESYNALKLYLMLTQPAAHPDPEFVSAALPVAWASTATEASPVSDEVIQDNVPMYVQLLKNGQAPALPRNEQLVDSTRKSLKAFMISSSLVDREYLRLQLESSRQFPAISLNDLVPLPGRQLLYGSEAVPAIFTRQGWDGFVKPELIKLVSGNLRNESDWVLDGEGGDSIVQKANFVREFMARYKRDYAQVWYALLNGVGIRHFTDMANATEQLSLLSDVQNSPVKLLLSAVNDNTRWDLPAPREPQAPGTAPQDSFWSKATGLFDGPQKPSAAMLSPLPSIDDGSLAKRFEPVSRVFAAQNSEGADSTIMDRYLAALRKLKVRMNNIQRSQDVGKSSKQLISETLEGQPSEVTNVRNYVETTVDTSQGGLSASLQGLFSLPIQFAWETLRDPAGQQIAKAWAQQIAKPWEQVMAHRYPIAAGSRNEASVKDLQRFVDPESGLLPNFKRNEIGNLSGGEGLGMSSGAKAVPLVNPNMVNSIDKASSLGEVIASLSDKENGFEIMLEPSANFTDIIFTLDGQEQHYRNGKTSWSRFSWPGSTTAPGARLDVVTLSGERITVFDYPGRWGLLRMNDSARVVDLDGIQQRFSWNTANGQVSLAVRNYGGVKLTDLANVKALSALNAPVNVADGRTK",
                "MIGCFGKIPASADFVSLHGAADEVCEFDGWLQNALAAIHPREDWRTLFDRLPVCFVAYRARSGNWLLGGLVSSMDASQRRYPFFIFQTLKAEENERLVNPFTLSELFCGQIKPLLHLGVQGEQPARLFEKIKALRPLQGQDLALFRQVHDKFLRNFNLGDIADALKGAYPEFITSAVLTRLHAARRSLHHADAPAISLPLPAERGLKNPTADLWVDWLTRMSAGRASPQVSVLADDFMRPKLFCFPNRGNHSLYTVLTGQGQATDTYDVLANFETFDEHHRQPAMPDTERPLYDAIDRFVDAPDMKSV",
                "MNKIKYYFLRYQPYVLGVCFFVMIFAVWAIGGALGFNSLHSLLAGIGLFLLLSAGYVLLLYRGASSHPNLEGLLRDDADQAVLNASPADREEVSLLRERLLQSIDRLHSNTPRGAATKDALYALPWYLVVGQPAAGKSTMLYQSGLNFPYAEREGVRVAGLGGTRNCDWFFSSEAVLLDTAGRYMNNQEEVGKWRAFLQLLRQYRQRRPLNGLIVTVSIHDILEASPEDQERLAKRLRERIQETHSLLEVRLPVYLVFTKCDLVPGFTAFYRRLDEVARGEVMGKTFTHKDFEKADWGQRFGLAMDELTRYWQEVASQQLMLQDIQITRQDSAVYRFPLELAALKPRLQQFVDTLLRANPYQSAELLRGFYFTSALDADAPELGGHTRQVSERFHLQGEAASASGHAQPQPLFINSLFRKVIIPDQHLVALYTTNFRERRRKAAWVGGASLVALLLCSLWGWSYWNNASAIKTLSAELTAAAAQDQAAAQQYTSWQTLDRLRFWTADYYARHHEQGVPLRLRLGLYQGYKIEPVVRSRYFSRLESVMLKPTSENLTRSLYLLTTIKVYQRNARDLMPVTGVDSVEPRALPTDNRAQSIADFGKATLETYVMLSRSQREKADPTFLKARIPDYWYPAIAKQTGKNTPAIAATPNTGTDYEMASRQVNFYSDQIHEPDVPRILDNAFLTSSSRNYINSLLSQSLRSIETITLESDTLFAFARADFQSLKTEGQSQLSAIAGKLLSTPNIGKIIIAGHADQLGDPEGNLQVSRQRAQTIKTYLVGKGVPAELVEAVGEGSQKPLVKCNMQLPRAQLIQCLEPNRRVEIEVRALN",
                "MAFDAYIQIDGIPGEVLDEKHKDWIEVLGYEYGATQATSATASSSGGASSERVALSDFSIRKAVDKASAKLFEACCKGTHIAKIQLNVNRAGGDKLTYLTINLEEVVVSSVKAIAGGNQDGEDKAVSDLPIEEISFNFARIKTTYTQQSRADGQGGGNVTGGWDRTANKVFA",
                "MSEFLNDLSMTELTAPINGGSGEDLSFSTLFDQVKEARRADPDYLTQGDWQTDLKSSDWDMTITLAAQGLAKQSKDLMLVAWLSEALAHKYHFVGITFGLTLAERILQRFWDDLFPALDEGLEERAARLAWLKTTLADVVGGLPITQGDQFGLLRYDESRHIENLALQNQQAMRTALDEGKINAEIFQRSVVLTETEHFLRKAAEINDSLHACRQLQATVDRLFGHEAPSFAGLSEILSRAAQLAEKLLKDRGVELNPAAPAEPSQPEALSADPVPAGPAMTTPTKETATAPLRTTPLTRDEAFTLLAGVAQFFKQTEPQSPVPYLIERAIKWGNMPLEGWLNDVIKDSSVVDGIRDVLGTKEPKG",
                "MAQMGRPRSFDRDVAITQAMHLFWEHGYDATSLSQLKANIGTGITAPSFYAAFGSKQALFEEVMERYLNTHGRVTESLFDTTLAPREAIELTLRRSAKMQCEPGHPKGCLVALGLLSTCTDESKAISAPLAEARALNRAGIVACVKRGIALGELPATVVPEALAAAFDSFLLGISVLARDGVAFEQIDAAVTQIMGLWDSAQGANAHAVP",
                "MKKHLKRALATAAMAMALPYLAQAAEFPVPKGFTSEFRTVDGVKLHYVKGGSGPLVFLAHGFGQAWYEWHNLMPELARNHTVVAVDLPGLGESQPPKTGYSGTAVSKYLFDLATQLSGNQPFDLVAHDIGIWNTYPLAVMHQSQIKKLVFMEAPIPDKSVYDFPAFSPEGESLVWHFSFFAAGDHMAETLIKGHEKFFLKRFIQSHAASMDAFTPKLIDMYAKSYAKPQTLNASFEYYRALNTSIAENAELSKTSLNMPVLAIGGGGRNGLGQFQIDQTKKYATNVKGEILPGCGHWLPEECAAKLNAVVVDFLDN",
                "MYIVTGGTQGIGAATVEKLVSLGHSVVFTGRDHAAGDQLASRLPNCTFVAGDVANEDEFRHVVETALHRGNGTLAGLVNNAGMSGRKAFVETTQQEWDTLFAVNTRSAFFYTKHALPGLIAGHGAVVNVSSIAGKAGEQGLATYCASKAALLGLTQALALEYGGQVRFNAVCPGQIATRMMDKIVNDEARLAALTARIPEGRLAMASEVAEAVCWLLSPAASYVNGTTLTIDGGETAGLLTPKVQQPSFQ",
                "MSALQTEGRVLTPGLYHFDEIEVGDRFVTSGVTVTETHVVNFAGVSGDFYDIHLDDIAAQEAGFSSRIAHGLLGLSLADGLKTRCPVRLQGLATLGWNWSFRAPILIGDRIHVEINVVGMRQTKRADRGIATLALTVLNHAGKTVQDGETQLLMGIRNRTE",
                "MTSLEGQLHRCAINTATLGHREPLDKTLDRIARAGFGGVAPWRHEVEAIGAKAAGRQVRALGLSVTGYCRSAYFAAADPAERRANMGANIAALDDAVELGARCFVLVVGGVQGVKDGVVGARAQVQDGIGALYLEARKRGMPLAIEPLHPTYASDRSVVNTIRQALTLCESIAPDDPAMLGLAVDVYHCWWDPDLAASIALAGHAGRIMGYHVCDWLLDTQDRLMDRGMMGDGIVDLRGFRRLIEDAGYTGMVEVEIFSAQRWWKVAQDEVLAVCARRLQSQC",
                "MIITLPTATGQLETYTLRGQPLAPAAPGSPFNRIAYSAAHVVADPRAAGELNQPAAIDWPRTLEYRRYLIEQGLGIAEAMDTAQRGMGLTWDTARELVERTVRETSDLPGARIASGCGTDHLELHAGLTCDDVIRAYAMQLDAIQRTGSRVILMASRALVLAARSREDYVRVYREVLAMCDQPVILHWLGAMFDPALKGYWGSEDLDDAAEVCLEVIGQNASKIDGIKISLLDDAREIAFRRRLPDGVKMYTGDDFNYPSLIKGDDVGYSHALLGIFDAIAPAASQALAALAAGDVDRYDRMLAPTVALSRHIFRAPTQYYKTGVVFLAYLNGFQPHFFMLGGHHGARPPAYLAEVFRLADSANLLRDPEGAIQRMRLVMQTLGCQP",
                "MNTPMQNVRVDGATRLFGIVGHPVAQVKTPQLLNARFDASRLNAVCVPFDAPVEHFEAIVQGLKSLANLDGLVITVPHKISAMALVDRLSPAAQRVGAINAMRREADGTWLGDMFDGTGLLQGLAPLGFQLAGQRVKQIGAGGAGAAVAHALAQAGAASLAVSDPRQAALSELVERLRHFYPDCKVDIDHNPADVTDTDLLINCSPVGMGTGDGMPVAFGAFPAALQVVDIIMTPAETPLLKHARRFGCNASNGLPMIHGQLEAFARFFRVDPAEPALSTFSDVR",
                "MKILNADQAIALINDNDTLIIGGSGSGHAIPETLIEALERRYLAEGSPRQLTSIHPVGLGNRAERGASRMAHPGLLKRVICGTLVDSPPLAQRALDKQIEAWTLPQGVLSQLTREMAAGRPGLISHVGLHTFVDPRQNGGSQGADSEAQWVSLMEIEGREWLFYKPFDLDVAFLRGTTADEDGNISMEHEAIFGDMLSMAQATKRNGGLVIVQVKRVARRGTLPPKSIKIPGMLVDVVVVDAQQPVTYQTAYDPAFTGELRIPLDGFPRLPLDERKIIARRLAMELRVGAVCNVGSGVCTGIGLVAAEEDVLHHIVLTNEQGLIGGAPAAGLDAGAARNYSAIIDMPYQFDFYDGGGIDIAFLSAVEIDAVASVNISRFAGKLIGVGGFINISQNAKKMVFGGTFTAGGLAVACEGGQLHILKEGAHRKFVAQLQQVSYSGPYAQQCGQTTLFVTERAVFQAVDGALELIEIAPGIDLERDVLAHMAFRPLISPELRLMDHRLFRPEPMGLDADMGEQPWPEHPRLKALRERHL",
                "MHTAQAHQAKQKNIRRAVFASTLGTIIEWYDYGLYAAASGLIINKLFFPQLSALAGTLAAFATFAVGFIVRPVGGIIISHIGDKYGRKPALIFCITIMGVATVGLGILPTYAQVGILAPILLILMRMMQGFGAGAELAGAITLIAEYTPPHRRAFFTSIPNAATNFGVMIAITTFLMISWVPEDILFSWVWRVPFILSLALFGVALYIRAKLDETPEYVAAMESAAAKAKDAKVPVAELFKNSRREVLCGFLAMGGHQALSYVLNTFAISYMTYTLGMEKTDSLIVLIVALGVSLFCAPIGGLLADKFGSGNIFAAGAIGALVMVWPLFLAIDSKNVVLAACVMSAVYGISWGCTCGAQGAFLANLFPTRYRFSGIAMCRELSGAFIGGPTPFIATALVAYAGGKPTYLMLYLGLFSLLTLIAVVMGKHLSRHRDDPVDAPAPHPAVSARP",
                "MRDTLTLHLHGAVAEVVIDRPEKMNAMTQDMTAALVDIKRRVEGDDDVRVMLLRGEGTRAFCAGSDLNSLNAYRDAWTFRDRVDYAAVIRDFKKPVVAALEGWVLGGGLEMMLGADIRVAGRGARFGAPEVVRGWVGGGGASQMLPRLVGYGQAMKLLLSGDPIDAAEAHRIGLVEMLVEDGEARDAALHLCSRLAQHSPIATQAVKAAVRASLSMPLEQGIRYENELTSLCFACGHYATGVSAFSERKART",
                "MSCKIGRRPGCRQVSAAFVRTPLPDRLQCQTIYCASYRDFTLSQNDKANAIPKETSMRDNIKDLAKKLLIAHGYHKTTFGVIAKELDITTTNIHYHFGNKNSLVEEVVTDYVQQATTKQRAIWLDEGKSLQEKVQAELAFNRSLFKKFNPNGKTRKPWSLISRLRLESDVLTEPTRAALAGFTTDVRAAVEYAVDHAIDVGELTADAPREDLVLLLTHLVDSLSIFAQDAGGYERVELFLNAFSRIVLANYTN",
                "MTRVTLLDGGMGRELQRIGAPFRQPEWSALALIEAPDYVLRAHGAFVDAGARIITSNSYALVPFHLGEERFAADALGLAERAGRLAREAAGRSPERVAVAGSLPPALGSYRPDLFNHERSVAIHRILIEGLRSHVDLWLAETQSSIAEVRAVHQALSEADAVRHTPLWLSFTLSDDPEQGPRLRSGEPVAQAVNVALELGAEAVLFNCSQPEVMGQAVIVARQVIDTAAAHAQVGVYANAFPTVSTKAEANATLLDIRQDLDPSSYLRWARSWVEQGASIVGGCCGIGPEHIAELHGHLLPVTERSDDQASSQRR",
                "MSIFFPRTALTAGLIAALLPATATFAKDKVVIGEQNWTGAIAIQHILGEIISTRLDGDVSYLAGDVPVLFAAAAKGDGSVDVLTDIWLPNQSAAWAKYVTGGTRSLVPNKRPYLGVQGFYIPGYIQDTYNVHSVYDLKKPEVAKLFEPLGGGEAQLLVGPAGWESTYIGEIKAQDYGFADKFEAVSTEASVTYAKLAAAYKAHRGVVFYAYTPDWIFSAFDLRRLEEPAFDGYAQDNKKGDPLYKADGCWKFISPTVDADWKNKSHITCAYPDAKVYVLTSTALQKRAPKIASFLENVAIDPQSLNDLILKIEKEKQPVDAAAKDWIATNPKVVDTWLGVQTLGSAQ"
            ],
            "species": "unclassified Pseudomonas",
            "taxID": "196821",
            "families": [
                0,
                0,
                1719,
                0,
                1437,
                1581,
                2043,
                2044,
                2046,
                2047,
                2048,
                2049,
                2040,
                2039,
                2038,
                2037,
                2053,
                1580,
                2045,
                2042,
                1996,
                1908,
                2007,
                1372,
                0,
                0,
                1371,
                0,
                1961,
                1757,
                0,
                1740,
                1370
            ]
        },
        "assembly_id": [
            "WP_108236733.1",
            "GCF_003057685.2",
            "https://ftp.ncbi.nlm.nih.gov/genomes/all/GCF/003/057/685/GCF_003057685.2_ASM305768v2"
        ],
        "species": "unclassified Pseudomonas",
        "target_family": 2053,
        "operon_type": 12,
        "operon_filtered_PaCMAP": [
            1.6891337633132935,
            -4.458156108856201
        ],
        "operon_PaCMAP": [
            -2.122056484222412,
            1.6679637432098389
        ]
    },
    "WP_136918034.1": {
        "flanking_genes": {
            "relative_starts": [
                -22830,
                -21384,
                -20167,
                -19378,
                -18625,
                -17480,
                -15648,
                -15057,
                -13845,
                -13090,
                -11681,
                -9887,
                -7014,
                -6176,
                -4783,
                -4060,
                1,
                1088,
                2994,
                3495,
                5164,
                7162,
                8035,
                9334,
                11159,
                12629,
                14433,
                15860,
                17240,
                17984,
                18660,
                19575,
                20721
            ],
            "relative_ends": [
                -21448,
                -20227,
                -19523,
                -18710,
                -17510,
                -15711,
                -15232,
                -14125,
                -13138,
                -11789,
                -9924,
                -7218,
                -6328,
                -4818,
                -4106,
                -296,
                975,
                2734,
                3488,
                4979,
                7059,
                8028,
                9315,
                10971,
                12601,
                14419,
                15827,
                17086,
                17845,
                18622,
                19520,
                20360,
                21644
            ],
            "ncbi_codes": [
                "WP_136918022.1",
                "WP_169507666.1",
                "WP_235879732.1",
                "WP_136918023.1",
                "WP_235879629.1",
                "WP_136918025.1",
                "WP_136918026.1",
                "WP_235879630.1",
                "WP_235879631.1",
                "WP_169507667.1",
                "WP_136918028.1",
                "WP_136918029.1",
                "WP_136918030.1",
                "WP_136918031.1",
                "WP_136918032.1",
                "WP_136918033.1",
                "WP_136918034.1",
                "WP_235879632.1",
                "WP_136918036.1",
                "WP_136918037.1",
                "WP_136918038.1",
                "WP_136918039.1",
                "WP_136918040.1",
                "WP_136918041.1",
                "WP_136918042.1",
                "WP_136918043.1",
                "WP_136918044.1",
                "WP_235879633.1",
                "WP_136918046.1",
                "WP_136918047.1",
                "WP_136918048.1",
                "WP_136918049.1",
                "WP_136918050.1"
            ],
            "starts": [
                714608,
                716054,
                717271,
                718060,
                718813,
                719958,
                721790,
                722381,
                723593,
                724348,
                725757,
                727551,
                730424,
                731262,
                732655,
                733378,
                737439,
                738526,
                740432,
                740933,
                742602,
                744600,
                745473,
                746772,
                748597,
                750067,
                751871,
                753298,
                754678,
                755422,
                756098,
                757013,
                758159
            ],
            "ends": [
                715990,
                717211,
                717915,
                718728,
                719928,
                721727,
                722206,
                723313,
                724300,
                725649,
                727514,
                730220,
                731110,
                732620,
                733332,
                737142,
                738413,
                740172,
                740926,
                742417,
                744497,
                745466,
                746753,
                748409,
                750039,
                751857,
                753265,
                754524,
                755283,
                756060,
                756958,
                757798,
                759082
            ],
            "directions": [
                "+",
                "-",
                "-",
                "+",
                "-",
                "-",
                "-",
                "+",
                "-",
                "-",
                "+",
                "+",
                "+",
                "+",
                "+",
                "+",
                "+",
                "+",
                "+",
                "+",
                "-",
                "+",
                "-",
                "-",
                "+",
                "-",
                "-",
                "-",
                "+",
                "+",
                "+",
                "+",
                "-"
            ],
            "names": [
                "FHA domain-containing protein",
                "hypothetical protein",
                "hypothetical protein",
                "hypothetical protein",
                "type VI secretion system baseplate subunit TssG",
                "type VI secretion system baseplate subunit TssF",
                "type VI secretion system baseplate subunit TssE",
                "hypothetical protein",
                "hypothetical protein",
                "FHA domain-containing protein",
                "lytic transglycosylase domain-containing protein",
                "type VI secretion system ATPase TssH",
                "type VI secretion system lipoprotein TssJ",
                "type VI secretion system baseplate subunit TssK",
                "DotU family type IV/VI secretion system protein",
                "type VI secretion system membrane subunit TssM",
                "type VI secretion system-associated protein TagF",
                "type VI secretion system protein TssA",
                "type VI secretion system contractile sheath small subunit",
                "type VI secretion system contractile sheath large subunit",
                "type VI secretion system contractile sheath large subunit",
                "glutamate racemase",
                "isocitrate lyase",
                "malate synthase A",
                "helix-turn-helix transcriptional regulator",
                "phospho-sugar mutase",
                "ATP-grasp domain-containing protein",
                "23S rRNA (adenine(2503)-C(2))-methyltransferase RlmN",
                "hypothetical protein",
                "NAD(P)H-dependent oxidoreductase",
                "nucleoside triphosphate pyrophosphohydrolase",
                "enoyl-CoA hydratase-related protein",
                "cysteine synthase A"
            ],
            "sequences": [
                "MKPCPSCQWMLKDTDTVCNMCGASVGGAPGAAPAPPPPVMGGGSGAYAPPGPPGMAAPAGYPAPPPKMGGPGNVAPPPPVGPGGIGGPAYPPPPAMSGPSYGGGGGGGAPGAPAAFSSAGVEDSPMLSPWAREAPKPMPQQMGAPPMGAPQMGAPMGPPPGALGAPPMGPPPGALGAPQMGVPQMGAPMGPPPGALGAPPMGPPPGALGGPQMGVPQMGMPQQMGAPPMGPMPGALGGPQMGVPQMGAPPMGPMPGALGGPQMGAPPMGPMPGALGGPQMGAPPLAGPGQLGGPGAPSMVAPPPMIAPGGRPQGAPAPPPMIAAPPMISPGSLSGPAAPPPIVGGAVGASSQKVLVGFLVTFQNDPSGSFWAVHSGRTQLGRSGGDAGIDIAIPDGSASSRHALIHADPATGQAFIEDESSRNGTFLNEQKLPPGERRQLRDNDRLRLGSTTFVVKLLVS",
                "MRLRLALALSAFPVALASYLVGCSSELPIEDLCGWIGDENNCYRKFAEQIGSTCGTPGQNSAKKGYFYTRDKLDVCVLESGGQVVFDPPLEIGQFPVTTASFAFLDDQANVCGGAAIAPDGALAITISSVPPVPDGGTCEKVESGGGGAGGAGGTGGTGGAGGGGTGGAPPGSVVCGGTFSAKPVTERELFDTTCPSGETHHFNRLQLSKCPEYDQLLPRAELESNPGSIGIDGFVRFRIYYPPTTDSGTPPKDPKKPLADLNPNVVEYFNCVIPGAAATCSNGVQDGNEADIDCGALCPTKCIVGQRCQINLDCRSQVCGLVGGFRQCLANPNCTNMMKDPDEGDEDCGAICDKLCEATKGCNSDDDCVSGTVCANKVCTAPMP",
                "MYPADNAALPRRPASRRGARIAAFGLALALVPACVGIEAGIDYPSDLPDPDPHLSTPEGEDDPSVRLNGVVIKDDVCKGIDTHPVAQKLSQEDFGQFLATQGIKIEPKKARDNLYWFDFPTGEAKEGEQQPFLRLRLAVLDDSWAATKDLQESLLDHGPGWWGFRRSNLAVLAPRTSLSESLAFAIKHKFVCWGMFTYTGTDDAYVVPGPYTEL",
                "MRASDLFSNLPRPLRGSAPLLGAICLVALTGCGGSPTAPQRDDVFYLHGSGVIDKNQSYEAYFPPLNADESDRLPRRVGVGILDGDVRFARPIDWYVRDADYSDGARFISYQSPRQFLFSIFERVDHPEDSWPDVMKRYERDIEDQGGQILAARMPIATANAQARVYLVKTRVPAKPAYHSYAHEVIVRSGRRLLLVQVVHGENVEAVEDEMASAVRSMLVY",
                "MAEKAVDAERASKALIMAKMVELEGGARRYSFFRLVYTLERLFPGSAPVGQLGPVADERIRLRADTSLIFASTDVSELAMTKFADQVERARLSTAFLGLYGSVSPLPTYYVEDLAQEDYQGGPQPKREFLDVFNHRLLSLLYRAWTKYRHSVGYRKKGNDPFTRRLWCAAGIDGFRAGEHTSPLHRFLYLRYAPLLASKSRSSRGLEVVLQDLFGSMGVSIEQFIGHWTLLEKPLRNKLGVANHQLGESLTVGRWVYDGTGRFKIVLGPLKYEEYMSFLPGGANRPILKATVDTLTRGAVDAMLELHVKTEDAPRFQLASPRASTLARTTWLGGPIGQNFVIEVPLNDKPAPTGAPGEEEEERLDPPPLPY",
                "MFNKYYQDELSYLRELGREFAQAYPAIAPMLAERGGDPDVERLLEGVAFLTGKIRQKLDDELPEVIHSVASLLFPHYLRQIPATSIVEFSPLPNVVREKLIVSRHAEVGSVPVDGVSCRFRTTQDVELLPLAVEDVRVETGAQLAQSLRIELKVTGGAALAALALSTIRFYIHGERRLQDDVRLWLGAHVDSVALCAVDAAGRDTTVATLPGRVVKLVGFDESEALIPYPPTVYPGFRLLQEYFTLPQKFGFFEVTNLEAMPSDKLTDRFAILIQFKDGLPAGTRLSKDNFRLFCSPVVNLFDHSSDPIKPDASKYEYLARPAGATPVAYEIYSIDGVVGIARRTSQRVKIPPFFSFEHELDPEASSRGVFYQTHLKPASIGDGIDIYVSFGSAQDGGAIPEFDVISIEATCTNRRLPAQLKVGDLRVPTATSPAVASFTNLTGVTSPLPPPMGRELQWRVLSHMAMSYRTITDLEVLRSVLEIYNFPALVDRQAARANQLRMQAIKSIRVRPTDRLYRGAPVRGIAADVELDEGGFAGEGEMYLFASILHEMLASYVSLNSFTQLTVTGTNTRVVYRWEPKSGTLTLI",
                "MAASLLTRIAHAADPHSLERHTWKDQDLEQAVIAHLGRMLNTRQGSSLTCPDYGLIEVSEVLHDFPDAVGIVQRAIKNSIQQYEPRLKNVQVRHVKNEAMGSMVLEFEITGQIHYPDGRRSGLRFSTAVDQSGNVKVG",
                "MKPSLLDRRKRRATLAAAPLLLAALTACGAAPEQSRVDAKTRKQTPIAVCTMKLAPRNASRGKAMVRTLEPEQWAEVAVPGFNVDKGLNPTDTDCTGHYAFANETLRGGISEKGWPHKLDPDTVDIQAGPDGLRTLWFRVLKFENGDEGGPLILARAVDDRAEIYGIGSFRGPVKSRIQPVRLGDDNLVVAESSVCPNQDDCRKQAHFFLARRGRLIEAATVDVERVQILPSVSERGLYARYQLRTDVSYKPNGIQLLEQVKVSIIHYEDPNRDSDRDLRKVEFSRFLRVERDALFSSNEPLWERVVGQD",
                "MRKSIVLASLGLAMAAAWLAPAEASAQSIEVPPIVPRDANWGIVSDVSLAVGASTVFLMPRVYYSDPESTVGWKGRWHFSMLAPSMTMVAATFLVDGPIRRAIESPRPGCSVDQTLVANPGSECESFGGPSTHAFASWGSTGVGVGVFLVDTFKYSRGRFHVGSFIGNIFVPFAASMMVSVGRGVDVPGTTAPFESGGQVAAGALSGFFSGLLVGGAYALLQRPSCGYGNAIFCW",
                "MPVALVARIIDTQANQSFDQTFERFPVRIGRNQLNDLQIDRPYVSQFHAAIDLKDRQIIVKDLGSTNGTVFAGRRLVRDAPTDITNVPEIAVGPIVIRMQLVDAAPKKREEPKDGTVLDFGDAAGGAVASLRPQKPIAPGAEDAYIRQLGPYIEAYRTAWGGIYRVIYDHLPRLTPEVQQNYLKRLSMEQPAIAVEKDFQKLSLYYGVDPRMIADPSPAQAAHAAIIELARTLAPGSKPLEDVESVLTFARKLRDAMEVFLKCFVSLRDGYQEFEAEVLARDRANESDRVATAKDEKELGNVLLGPAGGPDAPRQLQNIFVDVMSHQVALINGVMEGVRTLLTKLSPKKIEEELEKRGKKGGLFSNKFEALWKLYEVVHGDYSGEEKETFLIIFGPQFSRAYAATAGEDEGAGGEAGAKNRGRFTLSANQLKR",
                "MSLLHRIPPLVSALAFGYGVGMSAPDAALRPVQAAVSVYGGAGEAPAGPPQTRPAAPSAPKEAPRPKGDFSARMGGDESKELGRLRQVAAREEDRGGSCDLDRPSFSRPPRLASTASEGEGFEVDDLDTAGADALSRLQMPDLKVSITRRTLKYVRFFTRTNRGRQMFETWLKRSGKYQDLVQGELREWRLPEDLIWVAMIESGFDPRVKSPAGAVGLWQFMPATGAVYGLEQNKYVDQRKNPKLATHAAAHHLRDLYLRFGSWDLALAAYNMGYEQLLDRIDRYGTADFNELARQEALPSETASYVPKIAAAALVANNLERFGFDQIELARPVDAGEIAVPPGTSMKTLAKAAGVSTKTLRQLNPDLLTDHVPPGRGDFLVNIPAESLSRAHTMMPILLQTEPIAVGDAQVLDPVDLVGGRELGRKRAAMTENDSLLSLLPSWKKRRALRDPIAALEEQAADDGGEDEEPFKPSRKNRAGRKTLLYKVSPGDTLIGIARQFAMDVDDVARENGLDDEGVVRSGAILKLRVKPDVLDAVGKGAEEEPKAKEDRNAKADEHAPKTREPKGRAAVERKDEGRATKKR",
                "MMLVEPKSIIKRLTRTCTAALEGAVVQCVNARHYEVTVEHLLLALLDDPNSDVAFLAMHYDLDPARLRASLQRSLEDLRTGNAGKPVFSPTMLEWFQDAFVVGSMEYGYTKVRSGALFQRLVQQPTRYTVSGIGALLEGISRDDVKTNLQKIVSGSKEEQESVAAAPGAAGGAGAGAGGLPQGAASASADSALAKYCVDYTGRARAGQIDPIFGRESEIRQMIDILGRRRKNNPIIVGDSGVGKTALVEGLALMVVAGEVPPLFQGVEIMGLDLGLLQAGAGVKGEFENRMKQVISEVKGSAKPIILFIDEAHTIIGAGGQQGAGDAANLLKPALARGELRTIAATTWSEYKKYFEKDAALARRFQPVKVDEPSEAVAITMLRGLRPKFEEAHGIIVTDEAVTAAVRLSSRYISGRQLPDKAVDLLDTCSARVKIALQQKPAAVEDIEVLIKNIETELAALKRDRDAGVRVDEERVADLDKRLGKAKDDLATTSAAYARETEGTKKVLETRKRMNEAKSESERDAIRKEVVAAIDELQKSQGEVPLIRPDVDEAMVAAVVSAWTGIPVGKMVQDDVKALVEMEGRLNSRIKGQNHALETLAKELRSARAGLKPLNTPIGVFLFVGPSGVGKTETALAIADLLFGGERMMTTINMSEFQEKHTVSRLIGSPPGYVGFGEGGMLTEAVRQRPYTVVLLDECEKADPDVMNLFYQVFDKGMLSDGEGRLVDFKNTVIIMTSNLATDKITNHVVTCWEENRQPNIREIYEEIKPTLSAHFKPALLARMTVVPYVPISPAALGEITRLKLNGLVDRLRKSQRIEATYSDRMVDLIASRCTEVDTGARNIDHILRASLLPMLSQEILAKMAEGVQPKKLLIDIDDNKNFTATFPE",
                "MAVQARQKIRFRRLAALCGVAGLGLGLVTAVSIGGCSSAGPPPAAPKPCDVQIVTLRIYAADNINPNENQNPRPVVVRLYQLKDEMRMQNATYDEVLLQDKEILADDIVKVDELSVFPNDLVEVKFERAKEASTLGGVALFHSPRGQSWKTFYAFPLPPGEQQCGGRESEAGAPQADPKVSFFIESTKIDNGSEFDESMFPNATAVRRINLPKSKSGGGDPAPKAAAP",
                "MIHPRKPVWTEGLFMTPQHLQQTDQYHEALLHSRMNSVLSYPWGLVGVQFDERALAAGQLKLVKCHGFFPDGTPFFVGDRGEDQVEARPLEGVFPAALEALDVFLAIPHVRDTHANIALDPSKATPAIRYVAASSTVPDLNTGRSDTSVIWARYNLRLLFGTEPRDAYQTVRIAQLVRDRTGAIVLKKNFIPSYLHIGSSEHIMQGLRRILSAMVGKQKSLAEGRRLRTAASVDFQASDTAKFWMLHSLNSYIPIVSHMVDHGNAHPEDCYIVIASLIGEMSTFSPDGDPTTIPKFNYLDLGDVIDPLFDRALTLISGVLAENFTIVPLEKREDGMYLGKFEDPKLPRTHELFLEAKGIDEGTLRERLPRLLKIGSWTQIGYILNAAMPGVRVAVEYRPPGAIPIKPGIVYLRVDQAGDYWNDILGSGTIAIYQPIDPQKVDLRLIAVQSGK",
                "MSLSQSMYWVCSDVLSLILQLRNSRDLPAPDILQRRVLQLFDTMMANGREARIPEQDMIDAKFALAAFADEVIYHSSWPGKTQWLSNPLQLQFFQLNTAGDQFFANLDSLHGQRNRAHVAQIYFLCLALGFQGKYRLRHQEGLQAVVEGLGNYVALAEGGGDQIAPNAERKDGGGGTVRRELPYLAVAIGFLALALVVIFILWLIIGSNADSTADAIRRLLGTGK",
                "MWLWILSALFLALVWGVWFILRPTDPGPSAETIPTWIPVAITAVVVLGLLGLVVYRRIRAARAARALEKAIAQQAQEQALAAKPERRAEIQELHRQLQEGINALKSSKLGGGSDALYKLPWYVMVGPPGAGKTTALRHSGLVFPYLDPAGGGVKGVGGTRGCDWWFTNEAILLDTAGRYTTEADDHDEWMAFLEQLHKYRPDKPINGVIVAVNMHDLVDATEEQVESTAKKVRARIDEMQQTLKMVVPVYVMFTKIDLIPGFVEFFGDLKKSERGQPFGATFKLEANKSEPGKLFDAEFDTLVERAHDRGLRRMATERSREVKERVYQFPLEFAAIKANLSSFLNAAFAPSKTPALATPIMRGFYFTSGTQEGKPLDRVLGSMMRAFGMRPAIAEETSQAGAQTEAKSYFLRDVFMNVIFPDKDIAARTAAEIRRQRLQRFAAAAIAAALAFVLLVPAVLSFMNNRALVAETSRISAEAAAVKWTDGGAPVDKVEKLDSLREHAQLLDQYREEGPPVSYRWGMYAGDKLFEPTKDQYIKSLREGFVKPVRARLEDRLSGATGAKYLEEYNDLKTYLLLGDEYKTHLVPEADAAWETGRLLQLWTDLLRPNTDIPESDLKAKLLPHVKYYVDLLRRGAIKGEDLDVAVVGRTRDILARVGPTQRYYDRFVTVLEYEKYDENGPNTRDNLKYPPVALNELFADRPEVLGKVRSSQKERTGKWFEVRGPYTSKGHAQVVASLDEGIKVLERERWVVPLTQEEERQGDKIQQALARVRQDYDTQYIREWLEFFRDVQVEVPPNNKEAIEEFRVLSTPDWPYQRLLRTLEDNTQFDMEDDAAEAAMMADGGLLDQIKERVKRRVDSRVGSRLGTSGRVSNLINLNGPGGPGATYDPIPDKFRRMVRFGVPEMPKQTAEGVTPPPPAPAELSKYIGHLERLSAEMGAIEDAPPGASTQNAREKFGDAVRETEQLLLKMDETGQELMTPLLMNPLRQGYKAVMRSAGGSASGLWEVVVWPPFREKIKDRYPFDLSSARDASFEDTIAFFKPKDGTLWGFYEQYLDPFHIRVGHDFIPKGGLEGSPKPAKPFTPFNAMLYPCLHRAHEITEAMWPDGPAEKPKVTFNVNLKTVSPIVSEVVFEIDGQKRLYRNEKEFWQTFTWPGEKHTGAKLRVRGAGGLDEELTREGPWGIFRLFEAGTTTAEKDKDDVFTVTWQMTAPPVTVTMEVRPTRANHPFVNSFFRATNCPPSIGDAFGGKKGS",
                "MFWRRKKAPASPPQIGCFGKLPATGDFIRMNASGEELAAFDRWLGGGIDFARRAMGPAFETAYPPSVGLFIFHGEGKDNEPPTRGMVGAWAASGDNAGRTYPMVVFASYDYGQLAATGAALPIALWPLFASAYELVTQGRALPVDAFLERAARITPVPLDDAAAAGASYRAWLTTQSMKALWETGFGTDASRFWVLQNVLASVEPFRGQEHPKTGLAIRLPLGAGDAYAAAVWMDMTLRLARWGQTLLNAFWVPQQTMLLHLGPPHVASFRELIAPTGVADHVVELCRPPTVDEQTARRALGPQLDALAARSDSTIASFLDGLV",
                "MIEPINGGVGDDCSYDELFEAIKAEIDKAQSLEGGKTDWSKIVTNAEELLTDKSKDFRVALYYGAAKAHTGGITGAVDGLVLINELNAAFWDKMYPSLKRPRARGNLMSWYADQVAAAIGTFSPTAKDADIVGALDQAGRTLDGELRDKLGDAYPGIGPVRDSTRRILASVPKEAPPPPPPPPPPPPPPPPPPPPPPPPTAAVARPAAPPPPPPPQETSYEAPAIEVPSAGAITDADSAISVLEQLGTTLMRAGDALRAADASNPLAYRVNRMGLWLLVQQDPAAENGQTYLPSPPDHVRGALDGMAEAGNWDGLIGSVDEIAGEYAFWLDPQRHVSNALEQLGHADAKQALLREVALLLVRAPSLPELTFNDGVPLADEQTRAWIDGEVRPVLGAGGGAPAGGGAAPGGKGFRALEKALGEARNLIENGDPLGAIQAVTKVSAQAVTPVDKFRSKLAIAQICIQLGQLAIARAQLEVLERMANQHQLHAWDPELCAELYGALYTTLRGLNQGYEVSEEARKRETDAFQRLCELDAALAFRLSMEGTG",
                "MKEGSVAPKERVNITYKPATGNAKEEVELPLKLLMLGDYSMRPDPTPLEDRKPINVDKDNFSKVMAEQKLSLNLAVKDRLSENQDNELNVNLKFRRLSDMEPEAIANQVPELKKLLELRAALTALKGPLGNEKAFRNKIQTILNDPAQRNRLINELGLKKDGEE",
                "MAHESQAQGGAGVQTLEGGSLLDDILSETKMAPGDEGYEVAKRGVQAFIAELIAPKREGEKVDKALVDALIAEIDVKLSRQIDEILHHPTFQKLESAWRGLKFVVDRTDFRENVKIEVLNCSKDDLLADFEDAPEVPKSGLYKLVYSAEFGQFGGRPYGAIIANYEFGPGPQDILLLQKCAAVAAMSHAPFLAAAGPQFFGLKDYLNLPNLKDLKALFEGPQYTKYNAFRETEDSRYVGLLMPRFLLRLPYGANTVPVKGFNFEENVIGQHDAYCWGNAVFAFATRLADSFAKYRWCPNIIGPQAGGSVENLPLHQYEAMGEIQTKIPTEIMLTERREYELSEEGFIGLTYRKDSDNACFFSANSVQKPKYFGQSEEGRAAEMNYRLGTQLPYMFIMCRIAHYLKVLQREQIGTWKERADLEKELNDWISQYVADQDVVSASVRGRRPLRKARILVTEVEGNAGWYKVDMQVRPHFKYMGAFFTLSLVGKLDKE",
                "MAGEKGFMTGGMRFNVGEETDASTPEAKGPILPLRVLVVADLLPRDEHNAGASAPEAKVRVDPTQLDDLFTRLRPRIAIDIPSVLAEGRNTRIDLSLTSMKSFRPDGLIADVPLLRSLLDGKLMLERLRDGSIDRDKARVELDRIWQGSPFVRDVLKLVADAGARPAPQGPAPARSGADDSAISSILDMVDTGASASPQAPAAAPQTQSSEGRFGAIIESFAKSGQSSASRFSPQEAVSRVEKALGAQIGAILQHPEVRRLEGAWRSLFFLAERSKGIPGLKLDVVCARPELAATAFERAVREGADAPVSVAIVDISIEGTAASLTRLEEIARIGETHAVPVIVNGSALLLGVDQIGDVERLDHKMSLFTAPHQAPWQSLAARPSMRWVTIAMNGALGRVAYDKQSSRVREAIVQEHPADEGAVVYLRPAYLVGVLIAQSFKDTRWPCRIVGNRSGGMIENLPVREVQANVDDADVVAIPTESFVSTDSQKELSKAGILLLASAPNSDAIYVLSAPTAYVPPPKRTYDSASTEPENRLDRVSLVDQLFVARLVQFSRALLARLPSNAPPAEMKKVVEGALWTLFEDARPGSVELSANVIASSDGTTVSITVTPRRFLGVTLEELSFEMPLA",
                "MVAPPHASSASAQQPPSRLDREAPLGVFDSGLGGLTVVRALRARCPSEDIIYLGDTARVPYGTRSGETVVRYALGCARMLLGRGVKAIVVACNTVSAVALEMMRVELDLPVLGVIVPGARAGVAAARGGAVGVLGTTGTISSGAYPRAVASLSTRAEVIGQAAPLLVSLAEEGWLEGEVPRLVSRRYLEPVIRAGAKCVVLGCTHYPLLQGVIEAEAADLAGAPVPVVDSARATAEDVANFLEERDQGSRRTRRGSLELLVTDLPKSFTAVAERFLGEPLGDVRQVDL",
                "MSVAYPIPARLSPMPAPVPARFQGILRPYSENDVARLRGSFQIEHTIAKLGAQRLWELLHTEDYVAALGALTGNQAMQQVRAGLKAIYLSGWQVAADANLAGEMYPDQSLYPANSVPSVVRRINQALLRADQIEHAEGKRERYWLAPIMADAEAGFGGPLNAYELMKSMIEAGAAGVHFEDQLASEKKCGHMGGKVLVPTSQFIRTLVAARLASDVMGVPTILVARTDADSAKLLTSDVDPRDRAFLTGERTPEGFFVFRGGLDAAIARGIAYAPYADMVWCETSTPNLEEARRFAEGIHAKFPGKLLAYNCSPSFNWKKHLDDATIGKFQRELAAMGYKFQFVTLAGFHSLNHGMFELARDYKARGMAAYSELQQAEFSAEKIGYSATRHQREVGTGYFDQVAQVISCGTASTLALNESTEAKQF",
                "MPSSSTVKVVRTGPETPSQREVLTPEALRFVADLTNAFGQRIEDLLERRRERQARFDAGERPDFISETSRIRAADWRVAPIPDDIADRRVEITGPVDRKMIINALNSGANVFMADFEDATSPTFHNLVEGQKNLIDAVRGTIRHEDERTGKTYALGERTATLFVRPRGLHLPERHLLVGPRTAPGALFDFGLFFFHNARALVERGKRPYFYLPKLESHLEARLWNDVFLRAQAELDLPPGTIRATVLIETLPAAFEMDEILYELREHSAGLNCGRWDYIFSFIKKLRNDPSAVLPDRSTVTMERHFLRSYTELVIKTCHRRGAHAMGGMAAQIPVKGDEARNQAAFEKVRADKLREVRAGHDGTWVAHPALVPVAREIFDAHMPGPNQLHVAREDVNVQAEDLLRVPEGPRTEAGLDHNIKVGIQYLEAWLRGAGAVPLYDLMEDAATAEISRAQVWQWRKHGVPLEDGEPLDDERLARAIDRQMAVIEAERGPEAIARGRFEEARALFKRLCSSDGFEEFLTLPAYELLMTRNPKGAGEAPEAA",
                "MVEPTLLGGKVRALRRRENMTQGQLAERLGISPSYLNLIENNRRPLTAPMLIKLAQLFQLDLSTFSASDDARTISDLREVFGDPLFDQHGLTTNDLKEFATSTPAIAKAVLSLYQVYRSARESAEAMAERMSGGEGLPAGMDPSRLPSEEVSDLVQRHMNYFPELEDAADEVRARARIDGEDVYRSLVRWLASEHGVEVRLLRVGDERKAMRRYEPEQKLLSLSELLPPRSRRFQLAHQVGLIAANDVIDRLLRDEEGLSTPESRALARVAMANYFAAALLMPYGPMYEAARAERYDIELLAHRFGTSFEQVCHRLTSMRRPSAEGVPFHFLRIDIAGNISKRFSGSGIRFARFNGACPRWAVHAAFLTPGMIRVQLSRMPDGTRYFCVARTVRNDRGGYHAPHAVQSVGIGCEARFARELVYADGIDVENDEAVVPVGVTCRLCEHHDCEQRVFPPLQHPLKVDENVRGVSFFGPVPRR",
                "MTTDVLARAKSWLESDPDPDTRAELQRLLDAASSGDETARRDIAERFSGPLEFGTAGLRGVIGAGEARMNRAVVLRTTAGLARYLLAQDAKRARMGGVVVGYDGRRMSLEFAEDTACVLAAAGIPAFVSPVPCPTPVAAFAVSALGAAAGVMITASHNPPEYNGYKVYWSNAAQIIPPHDKGIAAAIDASPAAKDVPRMDIATARAQKLVRTFPDELERRYLSAIRALSVRGDGDRTIPIVYTPLHGVGNRLTREALTEGGFARVTSVPEQAEPDGAFPTVAFPNPEEKGAMDLAFALAERENAAIILANDPDVDRLAVAVRRPEGGYTQLTGNQVGTLLGHYVLTGAPASLGEARAVKDAGKKLVLASIVSSPMLGSIARALGVRYEETLTGFKWIANRALDLQREAGLDFVFGYEEALGYTLGTVVRDKDGIGAAVILAELASVLAASNKTLLDELDALGRRYGLFASGQRSVTLPGSEGLAKIGAAMDRLRAAPPSKVGPLGVTAVSDFQAQTRKHADGRTEGLSLPKSNMLAFDLEGGSRIIARPSGTEPKIKFYFDVREPIAEGEEVRAAEARAEARMEELKKAFSQAAGV",
                "MFTKILIANRGEIACRIARTCKRLGISTVAVYSDADKDALHVRMADEAVRIGPPPVKDSYLSIEAVIAAARETGAQAIHPGYGLLSEKEAFARAVIDAGLAFIGPPLEALAAFGDKIKAREVAKSVGVEPPPGTEGPIAADDLELARREAERIGLPLLVKAAGGGGGIGMQIVEDMAKLERAITACSDRGKQAFGDPRVYLERYLAAPKHIEVQVLCDGQGGAVALGERECSVQRRHQKIVEESPSAAQFFLGELGEARRDELFDRALRVVKRAGYVGAGTVEFVASSEGDIFFLEVNARLQVEHCVTEMVTGIDLVEQQIRIAAGDRIGSDVIGAKREGHSIEARIYAEDPAKRFAPQPGRIEKLTWPEPAMDLRVETGVAEGLEVTPFYDPLLAKIVAWGRTRDEAIKRLDGALAATTLELVGPAGPAATNIAFLRRVLASDAFTTGRYDTHFAEALAKEKR",
                "MRTRDEAVKSGPLHPVARLPQEWLDALKARGERAFSAKQVFSWIQRHGVMDPTAMTNLPVRLREALAEEGLGPVGEVAHVHRSADGTRKLVVRLKDEATIETVLLPSVSGPGSAASEDADAAVADDEDDEVSTDKREPRVRVTQCISTQVGCAMGCVFCASGVAGWKRHLGPEEIVGQVLIGRTLLDEGEELRNVVFMGMGEPLHNYDATARALRLLTHPEGIGLSTRKVTVSTSGLVPEIERLGKDFEGKIALAISLHAADDASRSALMPINKKYPLAELMAALRGYPLPPRRRITIEYTLVSGKNDDPTEAQRLVKLLRGLPVKINLIPMNPIEVSPLGPPQWGRVLAFQKVLTDAGYTCFIRRRRGDDVSAACGQLVLLGAKPKVKGFRKGDAPDKASEPPPRHS",
                "MGVSFSQAARRVAAKYVDAGSLDAALEVLGARAEKDVDSLDAEGKAGIISFLVRNLRELSVEEATELERRLLREMGAVPRPMKTVVVKDDISVITLRNYVRYLCVYLGMEWNRGMLLQSAVSDLARFALSRGAGTFEISAAREKVSFRVHIDGQVAIGGAWLSTSNEPLLAGVRNLARGLRSTSGAQGSQLEFDVEWAAVA",
                "MGIVLDLFAVPRAERSRTRKLRDAFFRSYLQKHPETQKIEVDLARDYDKLPAWDEWDVQTKFEMLYGEGNLDEEQAARWNALSRWTDQLHAANLVVVSTPMWNLSIPWQLKRWIDAVVQGRLTFELHKGEFRGLLTGRPVVLLVTRDGAYPPGSPMESWDHQVPYLRTILGFMGLGPFHEVIAEPLGFGGAKAAQEALDIALAKATELGQSL",
                "MPRPFDPVVPPPLAEQRGQTFCRLVELMQRLLAPDGCPWDREQTFATLRRYVIEEACEVVDAIDGGDRQELRSELGDLIFQVVFQAEIGRAEGSFGPDDVIAAICEKLVRRHPHVFADVEVDSPAEVLRNWEAIKARERAAKGEDRGLLSGVPRSLPALVRAQRIGEKVARVGFDWPDAQGSRNKVSEEVRELDEAIAGGDKERIEAELGDVLFALVNLARHAGVDAEGALRRTIDKFSNRFSHVEARVKDEHGGFPDTTQGAPLPLDELDGYWEEAKRKERGEGG",
                "MSEQVLLVEREGAVAIVTLNRPKAKNALDPALISALLETLPRLAEDASVRTIVLTGAGGAFCAGADLKAAMSSPDGMTDLDGIMNRYHGMIRAIVGAPKPVIAMIEGPAVGFGCDLALACDLRVMATDGYLEERFVKIGLMPDGGGSFWLPRLVGLGRAMEIIMTGDRIAADRALALGLTNRVVDSLDLRAETMKLATQLSKGPPLAYAEIKRAVRASLGSTIDEALDREKTGQIKLLQTGDCMEGVMAWMQKREPNFEGK",
                "MTKAPTRSGVVASSALELIGATPLCRLSRISPDGGGTIWGKLESQNPTGSVKDRAALGMVRLAEQEGKLGPGSTIVEATSGNTGISLAMIAAVRGYRCVVVMPEDMSMERRYILRAYGAEIVLTPAAEGMAGAVDEARAIAARTPRAWMSRQFENPANPDAHAQATGLELLDQTGGAITAFVSGVGTGGTLTGCGRVLKAKLGGAVRVVAVEPATSAVLSGRPPGAHGIQGIGAGFVPPILDRSLVDEIVTVTDVAAERMARRLAREEGLLVGPSAGANVHAAVEIAKRVQGTVVTILCDAGERYLF"
            ],
            "species": "Polyangium aurulentum",
            "taxID": "2567896",
            "families": [
                0,
                0,
                1408,
                1407,
                2048,
                2047,
                2046,
                1406,
                1409,
                2041,
                1410,
                2049,
                2040,
                2039,
                2038,
                2037,
                2053,
                2042,
                2043,
                2044,
                2044,
                1369,
                1689,
                1368,
                1688,
                1367,
                1366,
                1365,
                0,
                1819,
                1364,
                1757,
                1466
            ]
        },
        "assembly_id": [
            "WP_136918034.1",
            "GCF_005144635.1",
            "https://ftp.ncbi.nlm.nih.gov/genomes/all/GCF/005/144/635/GCF_005144635.1_ASM514463v1"
        ],
        "species": "Polyangium aurulentum",
        "target_family": 2053,
        "operon_type": 6,
        "operon_filtered_PaCMAP": [
            4.034856796264648,
            2.3912014961242676
        ],
        "operon_PaCMAP": [
            2.990708351135254,
            -1.2044928073883057
        ]
    },
    "WP_223468106.1": {
        "flanking_genes": {
            "relative_starts": [
                -21827,
                -20465,
                -18115,
                -17468,
                -16293,
                -13013,
                -12757,
                -12314,
                -12040,
                -11330,
                -10255,
                -9537,
                -7294,
                -5507,
                -4696,
                -3745,
                1,
                1002,
                1851,
                2703,
                3414,
                4054,
                4563,
                6078,
                6819,
                9469,
                10323,
                11254,
                11910,
                12719,
                13339,
                14322,
                16803
            ],
            "relative_ends": [
                -20499,
                -18537,
                -17474,
                -16518,
                -13318,
                -12855,
                -12581,
                -12030,
                -11330,
                -10257,
                -9527,
                -7261,
                -5645,
                -4803,
                -3857,
                1,
                969,
                1724,
                2612,
                3221,
                3998,
                4563,
                6050,
                6569,
                9458,
                10326,
                11204,
                11829,
                12665,
                13270,
                13545,
                16796,
                17546
            ],
            "ncbi_codes": [
                "WP_223467816.1",
                "WP_223467817.1",
                "WP_223467818.1",
                "WP_223467819.1",
                "WP_223467820.1",
                "WP_223467821.1",
                "WP_223467822.1",
                "WP_229428140.1",
                "WP_223467824.1",
                "WP_223467825.1",
                "WP_223467826.1",
                "WP_229428141.1",
                "WP_223467828.1",
                "WP_223467829.1",
                "WP_223467830.1",
                "WP_223467831.1",
                "WP_223468106.1",
                "WP_223468107.1",
                "WP_223467832.1",
                "WP_223467833.1",
                "WP_223467834.1",
                "WP_223467835.1",
                "WP_223467836.1",
                "WP_223467837.1",
                "WP_223467838.1",
                "WP_223467839.1",
                "WP_223467840.1",
                "WP_223467841.1",
                "WP_223467842.1",
                "WP_223467843.1",
                "WP_223467844.1",
                "WP_223467845.1",
                "WP_223467846.1"
            ],
            "starts": [
                241343,
                242705,
                245055,
                245702,
                246877,
                250157,
                250413,
                250856,
                251130,
                251840,
                252915,
                253633,
                255876,
                257663,
                258474,
                259425,
                263171,
                264172,
                265021,
                265873,
                266584,
                267224,
                267733,
                269248,
                269989,
                272639,
                273493,
                274424,
                275080,
                275889,
                276509,
                277492,
                279973
            ],
            "ends": [
                242671,
                244633,
                245696,
                246652,
                249852,
                250315,
                250589,
                251140,
                251840,
                252913,
                253643,
                255909,
                257525,
                258367,
                259313,
                263171,
                264139,
                264894,
                265782,
                266391,
                267168,
                267733,
                269220,
                269739,
                272628,
                273496,
                274374,
                274999,
                275835,
                276440,
                276715,
                279966,
                280716
            ],
            "directions": [
                "-",
                "-",
                "+",
                "-",
                "+",
                "+",
                "+",
                "+",
                "+",
                "+",
                "+",
                "-",
                "-",
                "-",
                "+",
                "+",
                "+",
                "+",
                "-",
                "-",
                "+",
                "+",
                "+",
                "+",
                "+",
                "+",
                "-",
                "-",
                "+",
                "-",
                "-",
                "+",
                "+"
            ],
            "names": [
                "nucleotide sugar dehydrogenase",
                "polysaccharide biosynthesis protein",
                "lytic enzyme",
                "DUF1460 domain-containing protein",
                "TonB-dependent receptor",
                "hypothetical protein",
                "hypothetical protein",
                "hypothetical protein",
                "cell wall-active antibiotics response protein",
                "histidine kinase",
                "LytTR family DNA-binding domain-containing protein",
                "ATP-dependent DNA helicase",
                "VRR-NUC domain-containing protein",
                "hypothetical protein",
                "M15 family metallopeptidase",
                "type VI secretion system membrane subunit TssM",
                "type VI secretion system-associated protein TagF",
                "OmpA family protein",
                "type IVB secretion system protein IcmH/DotU",
                "type VI secretion system lipoprotein TssJ",
                "hypothetical protein",
                "type VI secretion system contractile sheath small subunit",
                "type VI secretion system contractile sheath large subunit",
                "type VI secretion system tube protein Hcp",
                "type VI secretion system ATPase TssH",
                "type VI secretion system protein TssA",
                "bile acid:sodium symporter family protein",
                "NUDIX domain-containing protein",
                "DeoR/GlpR family DNA-binding transcription regulator",
                "phasin family protein",
                "hypothetical protein",
                "ribonuclease R",
                "23S rRNA (guanosine(2251)-2'-O)-methyltransferase RlmB"
            ],
            "sequences": [
                "MRDAHKPGQLAQLVGKFEDRSAVIGVIGLGYVGLPLSLRYSAVGFRVLGIDIDADKVARLNAGSSYIEHIGHQKIATARERGFEATSDFARVAEADALIICVPTPLNVYREPDLSFVLGTVEALLPYVRPGQVVSLESTTYPGTTEEELRPRLESRGLSIGEDVFLVFSPEREDPGNPNFDTRTIPKVCGGSTDACLQAGVALYSPAIDQVVPVSSTRAAELTKLLENIHRAVNIGLVNEMKIIADKMDIDIHEVIRAAATKPFGFTPYYPGPGLGGHCIPIDPFYLTWKARQYGVHTRFIELAGEINRDMPQWVIGKVTDALNERGRSIKDSRILVLGIAYKKDVEDMRESPSVELMERLRAKGALVDYSDPHVPHFPRMREHRFDLSSVALTPASIASFDVLLIATSHSAFDYELLRQHAQLIIDTRGVYRERLPNVVKA",
                "MVSMHRTAKIALAVGVDLIALPFCFLIAMLLRVGDVTLAMRYGATTYLVVALVTIVAFSLSDLYRAVIRFIDQRLLAATGLSLGLAVLCVYLVLLAVNDEGFPRSALAIYWFIVFSYVVTSRLMVRNFLRNHISERRNSDAVAIYGAGEPGAQLALTMRTSNEYRPVCFFDDKHVLHERTIAGLRVFHTDRLAEMVNALCIRSIIIAIPQVSPERLRNIMHRMAEAGVTTKILSRLLDLADEEKTPMEAIRELKFEDLLGRAPVPPRVDLFARCVRSKTVLVTGAGGSIGSELCRQIVTLSPSCLHLLDHSEFGLYTIKQELQARFPTLPIVAHLGSVCNAALVERMLQENRIDTIYHAAAYKHVPLVEANIVEGLRNNVLGAQVLAAGAGRHKVETCVLISSDKAVRPTNIMGASKRIAELIFQAAAVTHGPDTTFCMVRFGNVLGSSGSVIPLFQRQIAHGGPLTVTHPEVTRYFMLISEAAQLVIQAGAMAKGGDVFVLDMGDPVRIVDLARTMIMMSGLTEKTADFPDGDIEIKFIGLFPGEKLYEELLTDGKVFPSEHPRIMRMKESALHPGVLDTYITCLMMACDTNDRGMIESMVKAMVSDYTPQPNTPPVLPITGPAVAIEKASLVKKIVSYRI",
                "MRVLVTLEQITKLAPGVRDGYAEAFADGQRQLDDFGIAASRLRVAHFIAQLMHESGGLTKEYENLNYSARRLVQVWPWRFQPHGPLDPDDYAHNARKLANEVYGGRMGNTAPQDGYIYRGRGLLQLTGKGNYLAATERVRRCLPAGPDFAKEPDAVLAPQWCLAVAAGEWASRGCNQLADADDLEQITRRINGGTTGFAERQEWLRQARLVWD",
                "MRIVSLLLAASALAGCATHPIPASQPAPGPRPMETLLDKQVFQMTPQEVHRYIAHAQQAEPDLRKRIAAIGRKNIGQPYKLHLLGEYPFELHDSLPMFSLENSDCVVFAEHTYAMAMSKTWEEFFWMLQRIRYKDGVIGVATRNHYTEVDWNINNNWLLTDISTELAGPSGPSYALSVDRAKFLKTRHQTERSIPVQNSREYYLPTERVNEAAAQMHDGDFVNVVSTRDGAYWVSHVGLVVTGPNGERRFLHSSEPQVREESFDAFVARAREREQRNAREGKNGQKLAGFKFLRLNDNIVVPPALPQPRPGAAAAN",
                "MMFKQTPVAAAVSMALWSLAAMPAFAQQPPERTGEQMQTVEVTGIRASMAKSLAVKQNATANVEVITAEDVGKMPDKNLADSLQRLAGVAVRTDYDEAEKVSMRGTNPDMSLILFNGHTVSGGDWYVSDQGSSSRSTSLSLMPSSVLNQAIVYKTSQANIVDGGLAGTINVTTRKPLAQKEKLSGVISGGASYAELPGKSAPDMSATVNWKNDAGTFGVIVQGFAEKRYVRRDSVSRFAYGTSSGWDVINTTTMKGITDESLAGTGLKASDLNGVRMPGSMSSEFVEGVRDRKGGMFALQFKPNNDLDVNMTGFHSSMNANNHGRLTSGGMYSMLLGKNDPLGGTSATAIPTNSNGQQVFAQIRNPVIVTEKTIYGHELRVLKAADIVFPAGTTPQFVGNSEGFYRDGANATSSFLDLDGKYRVSEDLTVKALVSVTRGVGKTDRDAGTTFARYGTGFSYALNGLHDAPDTRYIGAGSNVPGLNADGSGYRMVGRAASGIKTVDKEKSLQLDAEYRLDKGLFQSLETGVRHADHDRTSGRFGPAFKSATLAIQGQNGVMPYPDDFGDGLGGGNWDNTGFTYSPEVVKAYFDAETKTTTPEFERRVNSEIDMRERQTSGYLMANLEWEKLSGNVGMRVVRTQVNANISTPIPAGACDRTEPGKPATTCAAYPGAITTAGDATSFYDGATFNPKAGIMYYKAKTDRTFDNYLPSMNLRYELEKDMIVRFGASKTIGRQNYNVLGAGFGTPVCDANGCRVTGPNPDLRPLTAKNVDVSWAWYFARRSLVAINAFHSKIDGYVKTGATGSSTVDLLDPRDQTVKTFAINSSSQQGAKITGLEVSYEQPFGETGFGFTSNVSRAKTKVDDGRPMVGASDWAGNLGGYYENDVMSARLVANYRGEYVNSSTAPSPTANSQGLSIINGVAMPTAPTIAAPVTTLAFSANYNITPQLTLAFSATNLTNAKRAQYRYSEEEPQKLDVSGRGYYLNLRYKF",
                "MSSFTHPPKHLVREYLERRKRAAGPPPSPEEIRRQLGWAMMMPQVKLPAARN",
                "MTNRIGNKDEAQQRSKQEKLETKRTNIAREAEKKATASAKYRNQVKGQPAPHQSAPPA",
                "MDLFDIDSVWHYWPLILVVVGINKMIGYPTAKHFSNGLWLLFLGFWLFATFENMFGLTWRNSWPILIILWGVTLVVEPFVQQRFPSTREPRDEK",
                "MKSDLTSRSLSSQVIMGAIAIAFGVVFLLDNLDIWDFRHALHFWPTILIVIGLVKMWDSRGTSGYLIGGALATVGVLMILHRLGYIYFNIRTMWPLFLIGVGGFIIVKALAKRNRGDVVPGLKAGESDDSVVDITAILGGFERRIVTQDFRGGEITAVMGGCELDMRDSSIKGEAVINVFAVFGGISIKVPRDWTVILHGTPVMGGFDEKTNSPPDGSKRLIVKGYAIMGGVEVRN",
                "MQGALSIRRSLALFLPVWLMLGLVLAGMVVVATDAGWTNALLFALPMTMVYAFAAGFSAYYLCRAYPLSQKSIWSIVLVLGLAALVSGVLWMAAGLAWNGMLRALEVGWAGLEMPPALKAMVFGLGVILYGLCAVANYLAIEFGRARISERRELESKLMAQEAELRMLRTQIDPHFLFNSLNSISALTSIDPARAREMTLKVADFFRHTLGLEAHTQATVDDEIALVQDFLSIEKVRFGARLAVRCEIDEAARACLLPPMILQPLVENAVKHGIGGLTGGGTVNIVARRDASQLRISVENDVDEDQDSGVPGNGIGLVNVQQRLATAYGHESSVHHARRDNKYRVELTLPARTITEL",
                "MRVMIVDDEELARGVVREYLGAHADVEIVAECANGFEAVKAIAELEPELVFLDIQMPKLDGFEVVELAGRKARYIFVTAYDQYALKAFEIHAIDYLLKPFSQKRFDEALAHARSSLGSQPGLAAAISEASRRAKPLERVLIRDGAKVHVIAAGKIDFIEAQDDYVSISAEGKAWLKTQRLSELESQLDPQAFLRIHRSYIVNVERISRIEQSGKDSHMAILKDGARIPISRSGYQKVRNLIQ",
                "MLSPVGGAQRVSYVVAVRGLCEFAAKQGDLDLRFTPSPTAQEGIQGHALVTGRRGASYRTEVSLSGDYGPLHVRGRADGYDPEQNLVEEIKTYRGDLASMPGNHRHLHWAQVRVYGHLLCQQMGMKEVNLALVYFDIGRQTETVLRETQSAESLAQIFAQLCQRFVAWAQQEMAHRAARDDALATLQFPYPEFRPGQRDLAETIFKANTSGRCVLAQAPTGIGKTVGSLFPVLKAAPQQQLDKVFYLAAKTPGRQLALDATHTIRTSGKVIPLRVLEMVARDKACEHPDKACHGESCPLAKGFYDRLPAARSAAVQAPTLDRAALRDVALAHDVCPYYLASEMTRWSDVIIGDYNYYFDLGGMLYGLTLANQWKVSVLVDEAHNMVSRARKMYSAGLDRAVFRAARAAAPALVKKSLDKVSRCWTALDRDITAPYQVLPELPDKLLAALQNAGSTITDHLAENPGPMDPALQRFYFDALHFAKLAESFGSHSLFDVTRIDARTTELCLRNIVPAPFLKPRFAVAHSSALFSATLSPWHYYSDLLGLPASTAWVDVASPFEAKQLAVHVVTQISTRFQHRSRSAAPIADLMARQYNAAPGNYLAFFSSFDYLDQVAAELARRHQDIPSWQQARRMHEDERAQFLGRFTLESRGIGFAVLGGSFGEGIDLPGARLIGAFIATLGLPQMNAVNDQLRQRMQEMFGAGYDYTYLYPGMQKVVQAAGRVIRTQQDEGVVYLIDDRFAQPEVSELLPGWWKLTG",
                "MIKVLENPFYYLDNFHQVLEWIGERYSDLLTDEERAFMDAFAALPQASRALFVRMVMRKGTLFRASKLSYAEIGCTVEAVRKLLPTGWIEHDPVITIDQLFELLSKPEICAVFGLSQHTRQARKADQLEALRAAFGDARAFSSWYRDSGDAVFNIMVKPLCDRLRLIFFGNLRQDWTEFVLSDLGVYKYEQVEFSASSRGFRTRRDIDHYLELHSCKERFEASEPLEDVLSAVPEAPFDNDWLNSRRARLLFQIGQQCERQKDWPNAYRVYSRCSFPGARARAIRVLEKNEQFKEAFELLSAARLAPESDAEHQQLLRIAPRLARKLGHVKPASRRNPAVTRLDLCLPMPQQDWWVEGVVRDHLARADAPVYYVENALINGLFGLLCWPAVFCAIPGAFFHPFHRGPADLFSADFFLRREALFRACLDQLDTGEYTETIRRTFAEKHGLQSPFVFWEALSEELLDIALACIPASHLRKSFERILLDVKSNRTGFPDLIQFWPAERRYNMIEVKGPGDRLQDNQLRWIEYCAAHQMPISVCYLQWAEHSA",
                "MSSSRRSAASEDNILASLERGSSSGTRAHRSWLIIGGSMAALLTLMIAWLAYSNATSVRALPASAVKREAPAPLDDGMRGQAVPSFSIPAPQAAMIVDEPAVAAPAKPALVMLPRDDIAKPEEQPPVAAQPPQERVSPALPAARVAPIRSAAAPRQAAKASKVPAAKPVPRVAAAKKTKTPTQAPQSGAPEVDSDVALISAILAHSTRHAAERAQLEKEACVGKKCAPKPLTEP",
                "MLIFIAFLYFCLACSAIWLVVFPSGREFVAQIVSGRWSRIDQRLSSLHQVGVREVAELRHGTGRLLSRQLKFARRNALWLGAGLLAIIVPMVVVLTVGKPDALPGYESADLPPDPKVLALLAGENLAPPAALPPMAFSTREVELVRPMLVTASRNWGMLHPDFHQRLLMAFKIMREKHGYEMALLEGYRSPDRQNLLASIGAQVTNARAFQSWHQYGLAADCAFWRDGKLIISEKDPWAMRGYRLYGEVAESLGLTWGGRWTMMDFGHTELRVKGVMRK",
                "MRRLWQFLTGSRVMGLIGLAALAAIMFLGADALQVGAIWVGAAALALLLGWGIFWGARYQYRRRAAGKLGASIMPAGEEGAQASPGSGEVATLRKSMLEAIATIKTSKLGLVSGAAALYELPWYMIIGNPAAGKSSAIGHSGLQFPIAGSKAVRGVAGTRNCDWFFTTDGILLDTAGRYSVEAGDRAEWFSFLDLLKKHRSRAPINGILIAVSVSELTGEHAEKAVELAKNLRTRVQELTERLGVHPPVYVIFTKADLIAGFGDFFHDTGRIERDRVWGATIRYNRRRTHQDVLGFFDEHFDELHDGLKEMSLASMAGNRAAPMRPGVFTFPLEFAAIKSPLRAFLATLFEENTYQFKPVFRGFYFTSALQEGQVQNLSSKRVASRFDLELREEKGEPQAEEQSGYFLLDLFRKVIFADKDLVSRYTSPYAQRIKYGAFFAATLLLGGSLAAWSWSYMGNAQLVANVQADLDKVVKLQDKRIDLQSRLEALDILQDRITQLEQYRASRPLMLSFGLYQGDTLERKLRDEYFAGVRAVMVEPVVAGIEGLLNEMNANAAQLQPQAANAPAAAPSRPGQPFQDASPTNVADAYGALKTYLMLGDKTRAEPSHLNDQMTRYWRGWLESNRANMPREQMIRSAERLMTFYLGQVEDQAWPQVTLKLGLLDSARENLRRVVRGTPARERVYADIKARASTRYQSMTVARIVGDPDNQLLNGSHAVPGAFTREAWDKFVAGAIKDASNKELQSTDWVLKTVSQNDLTLEGSPEQIQKNLVDMYKNEYAKEWLKFVQGVTITELNGFDASVRAMNRLGDPQNSPLAKLLATIHQQTSWDNPSSAGAMSKVEKGAFAWFKETVLRRAPSEARTMIDQPGIAGAAPVMGPIGREFAGVARLVGLKEKDASLMTGYLDSLSRLRSRLNQLKNQGDPGPGARQFMQQTLEGTGSELSDGLKFVDEQMLIGMTDTQKMALRPILVRPLIQVFAVIVGPSESEINKTWQVQVVQPFKKSLETKYPFSPASSVEASSAEIGQFFGPDGVIGKFVNTSMGPLVVRRGDVLSPRTWADMGITLAPQAVSAFPGWVAPLSANGVAASSSPQTVFQLQPLPATGITEYTIDIDGQVIRYRNTPPAWTNMVHPSPAGAPGVRISAVTFDGRTVELFNEAGQYGLKRMIDAAARKRKDGGVFELRWANGNVSVAVDLKITSSNSARGNGDVTSQDRGFKGLRLPEAIVGRAMDAPAPAVAAVSVGAAP",
                "MRAPASGRIGYIGKIPTRSDFIKAAQDMPLIGVLDNWMAQVMSQLPGDARWKLNYDALAPVSFAFVGPRRKHAIAGHLVASSDQSGRRFPFLMMRTLEVGEPAQFVSRCPLVLEPLWTRLEGLAQDVLGAADPSPQLQAINETQIDLDEQSGNALATFLATGTVSSLGALLCRADVKQLVLALGLLLQPVMRSGAADLQKSLVLPLPLNSDARYAVAAFWLELIAPFLARADFELALFITQIEFKPVLVVGFSGAAASTLHAIIDPLIAREQQISFADTGWVDEQLGFDIDVRALASYLDQPQLPLKLARQLFLQTFIGAAT",
                "MAASCLASVESGPVVVSGTVADESSKAGLLARLREVYGAERVVDQLAVGMVATPANWDSYVQRLIGPNLKLITRGQLKVDGNAISLRGDVANEVQRQRIAGDIATSLNPTYTVNNGLRVAASEQGLLDAALADRIIEFESGKATLTESGMGILDQMSAVLLKLKNKKVEVIGHTDNSGSRASNLSLSQARAEAVKAYIVTKGIAADAIAVSGEGPDRPVADNRAADGRARNRRIEFKVAQ",
                "MTPHVERRAAREAASAESAGPRTLVDLMYEGFYALFLLKNGSGPHGKTGFVDNITAFLSDVDGRAKKLGVPPEDVEAAKYAYCAAVDEIILRSDYAIREAWETRPLQLRIFGDQLAGEHFFEKLEELRARGSAHLQSLEVFHLCLLMGFQGKYALDAPDKLNYMCARLGDEIARMRGKQRGFAPHADRPDQIANKLRTDLSLWVLTSVFALAGLGAYLGFNAMLSRDTDKTLAAYNDLVKLPPRAANVTITLP",
                "MRQTCLLPLLFSALLAGCASRSTPEPTRNVAIRLHAANALNVDAQGRPLAVLTRIYTLRQDTAFRQAPYDAFLTPHKEKEALGADLIDVKEVMLVPGQRHDVVERISRDASFVGIVALFHAPAPQRWRLAYAAAEAAQGGITVGVHGCSLSSGAGANAIGTSATLPSPVRCQ",
                "MLKRLIPGLAVAALLSGCATTGQPPVPATHGTVAEALASANAAAKAGQKDKALSILHDAAQANPTDKTPWIRMAQIRYDAHDYGQAIILAQQALQRDSNDMVSHSIVAVSGLRVASKALADLTRKQNLAGTIRSEAQDLAKLLRASLGEEELVPTLRDREKRPVAVTPRPPKASTPAVATGKPKPNDDPFADLK",
                "MAKNNSVQKRLQKVRAPRVQMTYDVEVGDAIENKELPFVVGVVGDFGNNPDVEKKRLKDRNFVNVDASNFDEVLGGVAPVAQFRVPNQLSEKGGEFAVQLQFREMADFRPESVVQQVAPLKGLLEARTKLADLRNKLAGNDKLEDILSDVLSNTEKLDGLRKAAPAEGK",
                "MSAVLSDTKVAQAVELDAGLLDQIVEQSRVAKSTSEHERARDIISELVSQVMDGTVVMSNNLSATLDARVAEIDRLISEQLSAIMHAPEFQKLERSWTGLHYLVTNSTTGANQQIRMMNATKKELVKDFQSALEFDQSTIFKKVYEEEFGTFGGAPYGTLIGDFEISRQPEDMYFVEQMSHVAAAAHAPFITSASPELFGLETYSDLSKPRDLAKVFDTVEYAKWKAFRESEDARYVGLTLPRFLGRLPFNPVDGITTEGFNFVEDVDGTDHHKYLWCNAAYAFATKLTSAFENYGWCAAIRGVEGGGLVENLPTHTFKTDEGEVALKCPTELAITDRREKELSDLGFISLVHCKNTAYAAFFGAQSAQKARKYANEAANANAVLSSQLQYIFAVSRIAHYMKAMMRDKIGSFSAASNVEEFLNRWLTQYVLLDDNASQDQKAQFPLREASVQVSEVPGRPGVYRAVSFLRPHFQLDELSVSLRLVAELPQSTKN",
                "MAIDVYLQIDGIKGESTDDKHRDWIECKSVSWSVSQPKSATASTGGGHTAERCEHSEIQVAKLADLATPILLQTCSSGKTIPRAKIEFMRADGQGERIKYFEIELENVLIGDVSPSVGEGDILTEQLGIKFSKVKWKYTQQKVGGGSGGNTSGGWDLSSNKIA",
                "MDINLKTLIGKLNDTTRTAATRAANICVGLGQYEVDIEHVFLALLEQQNSDFVRIVYQCGISLTGLESDLRNEVGRFEAGSARTPVFSRHLPTLFEHAWLIASLGNGQPHQIRSGHLLLALLTVPELSQLAHRGSRLFAQIPLDRLKHDFDKMTRGSDESRPASPQPDEGADPVGELTATDAGKTPALDQFTTCLTQRARDGKLDPVIGRDPEIRQAIDILMRRRQNNPILTGEAGVGKTAVVEGLALRIASGDVPDVLRDTEIHTLDMGLLQAGASVKGEFENRLKNVIDEVRKSPRAIILFIDEAHTMIGAGGAAGQNDAANLLKPALARGELRTVAATTWGEYKKYFEKDAALARRFQVIKVEEPSEEVACAMLRGMAPLMEKHFKVRVYDDAITEAVRLSHRYISGRQLPDKAISVLDTACAKVALGQSATPALIESGTRMLERIDAESAALSREEAGGADHGAKLALLRAQRVEATAEQERQRARWDKEQSICAEIKRLRTGLEEGGGKGDSGALRKLVEELRVVQGEAPLVPVQVDGHVVAEIIANWTGIPLGRMVKDEIKTVMNLQGLLDERILGQGHASSVVAQRVRTSRANLDDPNKPKGVFLFVGTSGVGKTETALALADLLYGGERKLITINMSEYQEAHSVSGLKGSPPGYVGYGEGGALTEAVRRNPYSVVLLDEIEKAHPDVLELFFQVFDKGVLDDAEGREIDFRNTIIICTSNAASSQIMQACLNKSAAEIPGPDQLAELIRPQLVRHFKPAFLGRLTVVPFYPITDDVLANIIRLKLEHIKRRVASNHQAEFRFDDSLVEAVLARCTEVDSGARNVDTILNGTLLPEIAGTVLARMAEGRAMSAIKVGATKAGKFKYTVEPA",
                "MLNIEQLLVPITEASPCGDDIAFSPEVDAISKARQADDPSLEQGAWVTSLKEADWKFVASRCAQLIEQRSKDLRLAVWLVEAAAKTSSYQGMADGLALVAALCERHWDHLHPLPDEGSFEQRIGNLCWIAARLPQLVKEMPGPDADTVMRCAAALVQLESVVDQRLGADGPGFSAARSAIESVIHALAPSEGALIKPADAPTSMTLPVHDSQLGPGPLQTRAQAIAQLRQVAEYFRRTEPHSPVAYLADKAAAWGEQSLHVWLRGVIKDESAFAHIEELLGLQRN",
                "MSNFISLLPTLLIGALALIMFGLGLSLTLGDFRRLLGHPKAVVLALALQAAVLPAICYGLIVGLGVAPVYAVGLMLLAASPGGVSANLFSHLFGGNVAMNISLTAINTLLSIVTLPLIANFAIETFARSGQVVPMQTGKVIEVIGIVLVPVAIGMIVKSRAPGFAARMDTPMKRFSMVVLAALAVIAIAKEWTAMTTSFASIGLAVIAFNAISLGMGYYVPRLMGLDKPNSIAIGYEIGIHNSTLAIFVALSVLGDFQLMLPAAIYSVSMYVLATAFGFLVLGRTRAAAAAPA",
                "MNDRVRITEEKLLSDNWYVLKRFSFDLRRRDGSWQAQTREVYDRGNGATILLYNLEQRTVVLTRQFRIPAHVNGHSGFLIEAAAGLLDNASPEERIRLEAEEETGYRVNAVKKIYDAFMSPGSVTERIHFFIGAYQPGDRTGDGGGLIEEGEDIEVLELGFDQAIAMVASGEIADGKTIMLLQYLQLHLMR",
                "MLTSKRKAFLMDALRRDGQLVAKTLCAELAVSEDTIRRDLREMARDGLLVRVHGGALPLSPALGDFAARSLIAPSDKVAIGRAAARLVQPGQVVFIDGGTTSAQVVRHLPADLKATIVTHSPSIAVELVAHPNIEVIMLGGRLFRHSVVGVGAATIEAIGKVRADLYLMGVSSVHPKAGLSTGDFEEACVKRALCHAAAETIVLASPEKLATASPYQIVELGEIGGIVALASTAAALTAPYKKMGITVYPA",
                "MFTNPEQFASATKTLFELQMNTFNALTSKAVDGVEQVIALNMATAKNSVQGSMAAGKDMSEAKDPKAAMDAAASQVQPAMGGAVAYGEQLKVIIEDIHKEFTEAADHHMAEAKNTLSALIYDVTKNVKPGSENAVDVVKAAIDNAFKGYEEVTKATREAVKTVEQEIAKATAQVSSAKAGKQA",
                "MKTTIRLCLTLVIASLAAASMAAPASWFQWRSKLDGKLACSQTPLGAGWEKATGPYRDSHCTKLVAGK",
                "MNQPTHTIPSREEILGIFRSAVVALDVESIASMLEVKSSAIGVLTRRLNAMERDGQIRSSSDGTYELADQSSFISGKVSAHRDGFGFVIPDAPGEDLFLNDKEMQKVLHGDKVLAKVTGTDRRGRLEGTIVEVVTRANTHVIGRLLKENDTWIVAPEDKRIGQDILVSGSPGKAKSGQVVSVELLEQPARFKQPVGRIVEVLGELDDPGMEIEIAVRKFGVPHIFSPAALKQANKLPSEVRDADLADRVDLRDVPMVTIDGEDARDFDDAVYCEPVQLGKENGFRLIVAIADVSHYVKPNDSLDVDALERSTSVYFPRRVIPMLPEKLSNGLCSLNPAVDRLTLVCDAVISAKGDIQAYQFYPAVIHSAARLTYNEVADILGNTAGPEAARRPAIVPHLLNLNDVFHALLKARTVRGAIDFETTETYIVCNSLGKIEKIIPRTRNDAHRLIEECMLAANVCAADLLERHKHPGTYRIHASPTKEKLTQVRTFLKQVGLNLNGGDKPTANDYAELMKQVKTRPDAPLLQTMLLRSMQQAVYSPDNIGHFGLAYEAYAHFTSPIRRYPDLLTHRAIKAILLGKKYEPKGIELAGLNTNVSNATRKQQAKDKAAGTQKKEKDLTIWDALGVHCSANERRADEASRDVEAWLKCFFIKDKLGEEFTGVVAGVTTFGIFVQLDQLYVEGLVHITELGGDYFQYDEARHELRGERTGKRFQLTDRVTVKVARVDLEARKIDLVLAGSSATEDTGAGKPKSAAHKALDAKPAKSRKQGGDNSARYQKIEAEEPEPAPARPKKRAKDAAPAANKAAPRPAKKAASKTSNKKR",
                "MKNKMIFGFHAVTSRLRHEASSVEEIFVDATRNDRRMHDLIAGAKAAGVRVMPVDSARLDKIVGTRRHQGVIAFASQLALARNLDELLDAIEGPPLLLILDGITDPHNLGACLRVADGVGAHAVIVPKDRAVGLNATAAKVASGAAETVPYITVTNLARTMRELKERDILLIGTSDDADKGLYEADFSGPAALVMGSEGEGMRRLTRETCDVLISIPMFGSVESLNVSVASGVCLYEARRQRIAKEG"
            ],
            "species": "Massilia sp. R798",
            "taxID": "2792854",
            "families": [
                1540,
                1363,
                1362,
                1361,
                1360,
                1359,
                1358,
                1357,
                1356,
                1663,
                1931,
                1355,
                1354,
                1883,
                1882,
                2037,
                2053,
                1978,
                2038,
                2040,
                1794,
                2043,
                2044,
                2045,
                2049,
                2042,
                1353,
                0,
                1506,
                1352,
                1351,
                1350,
                1349
            ]
        },
        "assembly_id": [
            "WP_223468106.1",
            "GCF_016809835.1",
            "https://ftp.ncbi.nlm.nih.gov/genomes/all/GCF/016/809/835/GCF_016809835.1_ASM1680983v2"
        ],
        "species": "Massilia sp. R798",
        "target_family": 2053,
        "operon_type": 24,
        "operon_filtered_PaCMAP": [
            -6.117074489593506,
            9.38074779510498
        ],
        "operon_PaCMAP": [
            1.8982938528060913,
            4.997523307800293
        ]
    },
    "WP_120708595.1": {
        "flanking_genes": {
            "relative_starts": [
                -19695,
                -18520,
                -17786,
                -16766,
                -16312,
                -15742,
                -13883,
                -13284,
                -11720,
                -11293,
                -9548,
                -8406,
                -6355,
                -5833,
                -4496,
                -3600,
                1,
                747,
                1432,
                2517,
                3674,
                4158,
                6062,
                6461,
                7675,
                8492,
                11233,
                12685,
                14282,
                15127,
                16442,
                17564,
                18154
            ],
            "relative_ends": [
                -18520,
                -17993,
                -16839,
                -16347,
                -15944,
                -14048,
                -13371,
                -11800,
                -11307,
                -9545,
                -8403,
                -6352,
                -5876,
                -4493,
                -3612,
                -13,
                747,
                1442,
                2379,
                3674,
                4015,
                5936,
                6370,
                7585,
                8508,
                10255,
                12654,
                13632,
                14761,
                15948,
                17209,
                18139,
                18738
            ],
            "ncbi_codes": [
                "WP_120706836.1",
                "WP_120706837.1",
                "WP_120706838.1",
                "WP_120706839.1",
                "WP_120706840.1",
                "WP_120706841.1",
                "WP_120706842.1",
                "WP_120706843.1",
                "WP_120706844.1",
                "WP_120706845.1",
                "WP_162950285.1",
                "WP_120706847.1",
                "WP_162950286.1",
                "WP_162950287.1",
                "WP_120706849.1",
                "WP_120706850.1",
                "WP_120708595.1",
                "WP_162950288.1",
                "WP_120706852.1",
                "WP_120706853.1",
                "WP_120706854.1",
                "WP_120706855.1",
                "WP_162950389.1",
                "WP_120706857.1",
                "WP_120706858.1",
                "WP_120706859.1",
                "WP_120706860.1",
                "WP_120706861.1",
                "WP_120706862.1",
                "WP_120706863.1",
                "WP_120706864.1",
                "WP_120706865.1",
                "WP_120708596.1"
            ],
            "starts": [
                371633,
                372808,
                373542,
                374562,
                375016,
                375586,
                377445,
                378044,
                379608,
                380035,
                381780,
                382922,
                384973,
                385495,
                386832,
                387728,
                391329,
                392075,
                392760,
                393845,
                395002,
                395486,
                397390,
                397789,
                399003,
                399820,
                402561,
                404013,
                405610,
                406455,
                407770,
                408892,
                409482
            ],
            "ends": [
                372808,
                373335,
                374489,
                374981,
                375384,
                377280,
                377957,
                379528,
                380021,
                381783,
                382925,
                384976,
                385452,
                386835,
                387716,
                391315,
                392075,
                392770,
                393707,
                395002,
                395343,
                397264,
                397698,
                398913,
                399836,
                401583,
                403982,
                404960,
                406089,
                407276,
                408537,
                409467,
                410066
            ],
            "directions": [
                "-",
                "-",
                "+",
                "-",
                "-",
                "+",
                "+",
                "+",
                "+",
                "+",
                "+",
                "+",
                "+",
                "+",
                "+",
                "+",
                "+",
                "+",
                "+",
                "-",
                "-",
                "-",
                "+",
                "-",
                "-",
                "-",
                "+",
                "+",
                "-",
                "-",
                "+",
                "+",
                "+"
            ],
            "names": [
                "methyltransferase domain-containing protein",
                "ubiquinone biosynthesis methyltransferase UbiE",
                "SpoIIE family protein phosphatase",
                "ATP-binding protein",
                "STAS domain-containing protein",
                "type VI secretion system protein TssA",
                "type VI secretion system contractile sheath small subunit",
                "type VI secretion system contractile sheath large subunit",
                "type VI secretion system baseplate subunit TssE",
                "type VI secretion system baseplate subunit TssF",
                "type VI secretion system baseplate subunit TssG",
                "type VI secretion system-associated FHA domain protein TagH",
                "type VI secretion system lipoprotein TssJ",
                "type VI secretion system baseplate subunit TssK",
                "type IVB secretion system protein IcmH/DotU",
                "type VI secretion system membrane subunit TssM",
                "type VI secretion system-associated protein TagF",
                "protein phosphatase 2C domain-containing protein",
                "serine/threonine protein kinase",
                "HlyD family secretion protein",
                "DUF3302 domain-containing protein",
                "hypothetical protein",
                "hypothetical protein",
                "AI-2E family transporter",
                "polyphosphate kinase 2",
                "SulP family inorganic anion transporter",
                "DUF3300 domain-containing protein",
                "DUF2950 family protein",
                "hypothetical protein",
                "EF-hand domain-containing protein",
                "hypothetical protein",
                "chromate resistance protein ChrB",
                "cation transporter"
            ],
            "sequences": [
                "MSEAASSTYKVRFDENNQEFSIIGSMRPQYVEELDSCIRLMETSIAKVKGTVYVNVKRLVRLNNLAFHVLANLLVKACAERPDLKISVITSSVVGWSTRKFSALREISPNIVIEQYDSAFYPGQTFLEEGGFIPVLRTQTKMTWQHEKAILPQHGMREGLTIADICCGIGDFAVLLHKEFQPARLVALDHSKSSLAYARKVAADFGIQGIEYIYGDASEMLLDEGQFDFVTCRHSLQVFDRPELILRELYRICKPGGRVYITNEKNSHCLGEPRAESIQWTYNEVAKLWAHFNMDIELGPKSRRYMTEAGFEDIRIESFMVTNLDGDPQNFADIIQSWEDVYAGQMSVQRGDSAEFNEKFRRGFQDHIFAALHPKGYAGWPVWVASGRKPQ",
                "MNIAAFPHDTSSTAKFQSLIEVDMEIDVFGSNWSHCDRLSSYVARMISHNRTDSLLYSNLFSSALNELLETIFRTHEGSGKFSCSVRRNGAVDRVELILPCSRGQAGFYRDTVELARGPDATEKYREMLFSSDVVDTRIGLFELAVDYSADISVETDGSDTIKLIAELALEDAVN",
                "MQDNQASTSTIDDERPLATAGSGDAMARLLAEVEALRAENKDLKLLYEATIEHGEAVEDQLAESNMLLQRVQARLEEELNDALRYVLSLLPQPRQSGPRADWMLVPSTELGGDSFGYHDIDADHFAIYLLDVCGHGVGAALLSASVINVLRASALPNADFRDPSAVLAGLNAAFPMEKQNNMFFTIWYGVYQRSTGQLVFSSGGHPPAILLHEMPDGSVSTDLLIGSGGMAIGAIADLDYDASTVLVQPGDRLLVLSDGTYEIGTDGSEPLTFQDILDFTRKPGGDEPAAVLAWARAINGSETLPDDFSFLRVEF",
                "MTRMICEISVDNRLEQLTEIYRGLESFVDSNGLSDDIKNRLFLVTEELFTNLVRYGYQDGVGDLIVITAERLGADVRLTIRDHAAAFDLTQPPKAPSSDADIESMEIGGLGLFLVHEFARSVESRREGSANITELVLPL",
                "MLELADSFENGATIVHASGKLDTLTAKSFETHLRAHVETGSGPLLVDMQAIDYVSSFGLRSLLIIAKQMAPYGRKFILFSPNTSVLEVLRVSGFLRIISVADSKATALADISEAAVSDEQPN",
                "MTDIDLALLLDDSRADIGALPIEPTPSGEDLRGEPEFEILETEFRKIETGGPTAVDWKLLNGKTLEILQGRSKDLVLASRLVYGLYREEGYRGMAVGISILRGMVADHWEGMFPPLSRERGRAGTLDWMAEKLATTVESEPPAEDRKVFALVAYDRLVELDTLLSEKLKKYPVAMGPLVRALRPHSREARQSIEAQAAREAEAERAAAEPPSVAAPVDAPQPSTPAETPPPAPAVAVAPPPPSRPSPASSAAVVAMPAVPEIGVGEGAEKALQTLFSTAARIATAVRQEAPADARVYLSARLAIWGEIDRLPPERAGKTALPPPQPNRLAEIKALQAAGNHQDLLMSAESAFFSSPFWLDAQYMIAQSMQALGAQYDQARVAVIGELALFLKRVPGLPQLSFSDGTPFASAETIAWIAGEVEAGDGASASGSDIDIAKAEATKLAQQGQILLGLKLLADFAQGRHGERDRFLARLEVGEYCLRFDLLQPLLALVVKLETVAEKSGLAHWEPQLAAALANLSWRALDHKNAKRFFDEGELLERKSAIVSTLAGLDMVMAARFSLP",
                "MANESSVAPKERVNIRYKPATGDAKEEVELPLKMVFLADYTMRADDTPVEDRSLINVNKENFNEVMKSHNLSLDMSVDNKLVDESSEEGQMTVSLKFDNLNDFTPEAIARQTPELKKLLELREALVALKGPLGNVPAFRKAIQGVLGDDDAREKLLAELIAHTESSKKDQ",
                "MSERETAQQVETTYQEAEGSLLDQILQETKLSPSDDGYDIAKKGVSAFIAELLKPTRADSTVNSAAIDQMIAEIDMKLSAQVDEVLHNKDFMTLESTWRSLRFAVDRTDFRQNIKIEIMNVSKADLLTDFEDSPEVAKSGLYKHIYTAEYGQFGGQPVGAVVCDYAFGPGAQDVKLAQYCASVGAMSHAPFIAGAAPSMFGVDSFEEIPNLKDMESIFEGPKYAKWNGFRESEDARYFGLAMPRFLLRTPYGSETVPVKAFNYEERAEGRTENYLWGNAAIALVTRMTDSFANYRWCPNIIGPQSGGAVEDLPVHTFEAMGQLQSKIPTEVLISDRKEYELAEQGFISLTMRKGSDNAAFFSANSVQKPKFFGNSAEGKNAELNYRLGTQLPYMMIVNRLAHYIKVLQRENIGSWKNRGELENELNNWIRQYVSDQDNPSADVRSRRPLRKAQITVSDVDGEPGWYSVGMSVQPHFKYMGADFTLSLKGKLDKA",
                "MVSVSLLQRLERDDVVGGSGSTVNDDTAIMNSVLSNLRSLLNSRRNCCETRPDYGLQDFNATEDYRSSIPLIARDVERQIRLFEPRIRNVIVRAVEDKTQLSQLIFHINGELAHGDRTVRISFDSVLGSDGYMRLNG",
                "MSVNSYYRDELSYLREMGSLFAKANPRLSAYLAKEASDPDVERLLEGFSFLVGRLRQRLDAEMPELALTLLQLVWPHYLRPVPPITTVQFRFAEGASGASMKVPRGTQVQTNPLGGEAVVFSTSYDLSVLPLDITGVDLDNRKNTARLTLNFERIAGNGLQALAEAPLTIFFNSHRDAAVARQLYLFFIEKVQRVYFTPKGGEAVVVPVRIEPLGFSADEATLPYPQGSFDGFRIMQEYFSCPEKFMYARLHGLERFAGQQTDGFSLSFDMAQRFPEASRLTADQFALNTSPAVNLFSVEGQALMISHDRSEYPVRATGGFEKRSVHAVESVVGWVQGSGKRIDYEAFESFRHDPANEGTAKLYYRTQVRPAILGNGVDHYLSFVTRLDEIGRPETETVSMKLLCSNGPLALQHGIGSVNQPTSSTPPKLDFSNITPILGEVPPPLEDNILWTLIANLARNFASLIDVEALRTVVGAYDFRANADKQAAQQRDLLLQSFRRFERRGIDIMRGGRPSRAYELALTVSESQMGGEGEMYLFGTILDQFLKSYASINSLHRFSVRGLDTNTTYKWTPKWGEAATL",
                "MTPDGGTVIAAASAEERIDARKARADRLAGLRHFRFHQLITLIEMQRQGARPIGALGDPAEEYIRFRATRSLSFGPGDLSAVDYGDDGERLDIRVNFFGLYGPASPLPPSFTERIIEEDRAQASVEDLLDLFNHRLISLLHVIWRKYRYYLRYETGGSDALSKRFLALCGFPIEDRDRIGQISRSALLPHVGLLSLYSNSADVVSATLSNFFRIPCRIEEFIDRHVVMDTDSQFQLGVANNLLGEDTIIGGEIDDDLGKFRVCLGRSPFSAIAPFLPGGNRHRQLSELLSMVNREPLDWDMQFEFEPETVPIGCLGEMKLGWSGWLYAHDADHLESTVRLAVLEADSDADPDDEDFGDDAGYHPMPAAGDSQRFREARAGQ",
                "MKVRLSLVDASEQTEHTFGPDGGIFGRSAKCDWVLPDPEHILSSVHGRIQFSNGRYLLIDESTNGIVLDGRQDPLGRGNSIVLQDKLRFRAAKYLIEAQMVREADQGLPVLQASGLQQSAPSPWPDAPVPLAGKRRVEPVLRNDGLFDGAAGRNSQDPLAYLDTPAPMDIAGPRVASHPAPGFPAQNARQGGYHAGFGGTPAVASPVLPAADGSLDDLFAAAPGPRGIGPSVELPISAAQVQAFAVPPLAPTLAQPVALPPAAIPQPAPEPPPVATRSIPEDFLASFGASRQSGLSTVPALSPANPDSSARPSSAAPPAQPATKLIPDDFDPLTAFGPPRTFVPQAVPAEVPVRISVPSAPLPPVAAARPPEPLSPALLADFVKVETPAAATRAGNGNVAGEPFDPLEAMKSRREERKAALLEKAKGNGNAGPPIPPPPSAAAVPAVSATALPDLPKSPPMPAGSELPPESIPVIANPGAAAADLTIIAALFTGMGFPAERVTAERGSTIAKEAGEVVRETAEGLIALLAARRLLKTEFRMDETQVQPEENNALKHFKIAELALDELFLTKGGGFQPPAESVASAFADLQQHAVLTMSAMQRAINLLFRRLSPDVIARDAEDEGGLRIRGLGARKGKWETYVESHARMSGNIDGVARQIIAEAFAQVQEEQARKAASAYWEKKQ",
                "MTVTRRAVFEGLGASAILALTGCGHTPDPTPTSIVLNADPGINPGETGAASPVVVRIYELKGIKAFNNANFFDFDKDTQILGADLIASREYEMTPGSQQKYQKEISSEAAYIGVVASFRNIQSATWRDSIELHKGSKNRLVVYLTSAAVRIQKASGWFG",
                "MVSTGKPLWLEGMFLRPQHLQQYDRWIEDSLEQRVAALLPHSWGLRSLQLDPNALKNGQVRVISVEMIFPDGTVYAAPAAQPLPPARHLTTDFQGKRLFMAAPLRAPGGIDVADNDNPTHRFRRVATELRDSAKADRPPADIYLAALNARLVIEGESLDELVYIPIAEIDAVDAQGQVTLSETFIPPALVASASVRLVSLMEQIRGLLKSRSDALASGAAGEDGGTRSGTIDLITLGIVNRYQAVFDHMIASAAHTPEIVYRECIALAGELSAFAATGRKLPDLGRYNHRDLRASFENLMPILRNLLSVIVERNAVSIPLTERDYGIWLGEIKDRVTFAGRRFVLIARANIALETIRVQMPIQVKIGPVEQIHDLVNLQLPGIGVQPLSVAPREIPFIQNAVYFELDDGNPLWSRFRDSAAFALHVSGEYPGLKLELWAIQKGTAQ",
                "MSSLGEESDHPTVARRLSPRARTALAAQGEEDAPTVVIHRHTNPPAETPATGTSSLQSAAVIVQQLEATPERKLVRAAAPLLLIGAQLRNSVDRADVAALRRQVAEEMDRFQQTAQKSGCEAGDIIAARYVLCSMLDETVLMTPWGSRSEWSANSLLNQYHNETWGGEKVFTILDRVKTNGEKKLPLLLLIHACLMLGFEGRYRVLERGRDLLEELRNDLSRTIRRYSEAKPEEPLSAEGKAAKGGRRIRTAIPLWMVVVAAFCVLIIVHVYAQFTLSNALAPVLVKIHALTVG",
                "MLRTYLVTLLRPTSLIILLVLAALSVVFWLFGGTLAIKGVKPFADASLRVYIIIGVFVFYLLVTFLRHLLARRANARLINSMLANDELVSMGSDFSSGEIEIIRERFEKTLKTLRDNPVGGRRKRDFIYDMPWYIIIGPPGTGKTTILRNSGLNFPLAVDGDPALQGIGGTRNCDWWISDEAVLIDTAGRYTTQDINAGIDAAAWNGFLGLLKQHRRRRPINGVLLAVSIADVVLASDAERQKQAETLRQRLRELHRTFGMRLPVYLLFTKCDLIAGFEEFFDETQEEEREQIWGMTFDRDHEQMTFGRQFESGFTDLVARLERRLPLKLAAERSNSRRCRIYLFPHEFGSMASTLRGFVTDVFRINRSEAQPLLRGVYFTSGTQEGTPFDRLLGAMGRSFSLAPSQQLPMSGQGKAFFIRKLLTDIIFAEQNLVGRNTKLERRLATARYSAYAALVVFTVALSGFWLYGLSASLAQIKQTNDTADTLRDRLGAANLNRSLNTILPALDTASALRDNVSGSFGWFGQIVGIDARPQLASAAGATYDNVLGQFLLPTVTRRLQTQVQLLSSSGDNNNLLLRDQLETYLMLTTGQNFAKPKVEQEFAKQNDAAFALNPADHSRMDAHMEHLITLLPERTQPDSGTVGDARERLSRVPPALDIYRRMVTDADRRYQLTPISIVNVLGTSVLRADTAALGGNSVIPGFYTKNGFYNFFLPRLPEYIRNSTGTDWVLGNNAISNDAYNKVAQQIVAAYVKDYIASWRSAIGQVRVIDFDSLSRAQMVLQELSNPQSPLTALLNEVRENTELPLPAVKEGGAADEAASQAAAKVGGPAGLITAVAGEATDAMAKTAISTAFGNAPWPGTPIGDAFRPLNSLVDPQNPLGSLSQVQQLFGDMLGTVASVTSAPDPSAAAYDFIAQRAKSPINDSFSKLGAQAATKPEPVRSMVSFVSKRTLDQLMRQSYAYINGRWQQEVVPACNNILADRYPFALDSQQEVSLQDFSDLFKPSGIIDKFFTDYLTPFVSVRGRQLTELAGQGGGLGLSKDSLAQFARAQTIRDAFFGAGGTTPQAKFTVEPFFLDPKALKSSFILDDAELDYRHGPVRGQDFTWPSKLDSSTATLRINLLDGTSQTLERTGNWAVFRMLSNSGLANVKGQDQFVFSIAKDKVQASFRLKAGSVTNPFNLDLYSSFRCPAAL",
                "MEAQGYFGKVPSVGDFVFRALPVRMTEIWASQMQRWLAAARPVGGASFQKSFLTSPVWRFALARDVVSPEGWVGLFAGSIDRVGREFPFTVMISVDLDPAARQPTATIDAFFDGLEARMLAFMEGQASREELVAGIDVCAEALRAALEQFPAQGDRELLLPRDGEDMLCLSGPAEHSSSRTAYCWAGAGGEASRLCLWWHDDTRMQPAALCVSRGLPVAQAAIPFLLGEWLKHGWTLSALPIRGEAEA",
                "MTEHPTARSPFLEAEAATSRGRKHAVNEDAYTVNLNAGFFAVADGMGGHRDGHVASGAIISLLERTLDGDASFEQRIEMATQSIQTVNKVLYDQTLATPGADISGSTVVAVIIDENYACCLWAGDSRLYLFRNNCLYLISEDHVGEGGVLTRAVGSSPYIEVDRRIIEVRDRDVFLLCSDGLLKGMSETAVADLLGSDGHAPVDRLLAKSIAGGSADDVTAILVWVGYHER",
                "MSAEAQREDVVDLPLRSRWPTVEPGAILRGRFELIAEIGRGGLSVVYKARDLVAARAGFANAFVALKIIVEDAETDQDILALMYREARRLRDLQHPNIVRVYDMDRDGNVHFMVMEHLEGQTLAKILREAGEHRLELAQIERIVADISAALRYAHANNIIHADLKPGNVFIERSGRVKLIDFNIAYPVARVSRLGEEDTVRILGRLGAVTPIYASPQRLMGAEPSEGDDIYSLGVITYLMLTGERPFGAANALEAQANGISSALPGGLSKRQRAALHNALSLDDRHRTASAEHFSTQFTKPLIIALMDTIRKLPG",
                "MDLLLILTYAAICWTIFKVFRIPVNQWTLATAVLGGIFLISALLLIMSYNHPYSSDGRIYFTSAPVIPTVGGQVVEVPVTPNVPLKKGDVLFRIDPRPYQFVVDQKRAALAEAEQNVLQLKAALDAANAGVVGAEASRDRALQAFQKFQDSNENAKSSGRGAVYSELEVENRRGLYLTAEATADTARAQAAQARLAYESDINGTNPTVARLKAELGNAEYELDQTTVRAPSDGYVTQVFLRPGMMANPLPLRPVMVFIDSADRILAAAFIQNSLQRVRAGDEAEVAFRAVPGKIFKARVAQVIDVMAQGQLQPSGALIDPQSPERVAPGQTLAGIELLEPTDQYQLPGGAVASVAVYTDHWHHVAILRKVLLRMSSWMNYVFLEH",
                "MFLDYFALGVLFFVVITLFYAVIAIHDIPHLIAKARNHPHQDAIHIAGWVSLFTLHVIWPFLFIWATLYREDRGWGMRPDGKFTHEAEANAEIARLHARIAELEARPSEKEKV",
                "MQSARASGGESASSPEISEIREQLERILASDEFLAPERGRRFLEYIVEETLAGRADYLKAYTIAQEVFTRDPSFDAQNDPVVRIEAGRIRRGLERYYLVAGQTDQVEITIPKGAYVPCFRYAAAERPHDQPTAEDGFASASEMPKPVPAAEHKDRSPRFSWAWYALPAAVALALLIAITAFFFPLPWARKTTSASMSLVTPEVLVEPFEEISKQGEPSDIARGLTDEVIGELAKFKEIAVITREPSSGPGIQQEEPRYALQGGVRVGGDKLRLTARLVHRADGSVIWASNYDRDLRVQDVLEVEADVAQRVATALAQPYGVIFQADAARVAQSPPDDWDAYACTLSYYSYRVDLNPQNHDAVLDCLKRTTERLPNYSTAWALLSLTYLDEVRFQYQLDMRRLAEPLTLAVDTAKRAVDLDPQNARALQALMLANFFQGDVDAALRAGAAAYAINPNDTEVAGEYGFRLAFSGKWDTGCELMSSAINRNPGPIGYYEVGLALCAYMRGDYQAAELWGRMADLKYNPMHHLVLLAVFGAQGKLEDAHQEEAWLKANAPALLANIRKEVAKRLQRPSDQDRFLEGLRSAGIAISP",
                "MMSEENNSAHLSALAILEVRFPDEVMRVQQLIKIDETFRSMCEDLAAAVETLTHVDRLPESVRETRRQEYADLVDALVNEIHDAIRRSNVVVLRRPADRPKS",
                "MHDDYYKSTAADEVQRSHASTDARISDFIRFGIIGLFAYWSFTVIAPFISIIAWAAILAIALFPLFHLLSTLLGGRGVIAATLIVVACLVVIIAPVAAIVFSFADATQGFLTGMKEGTIVLPTAPQSLRDWAPFGERLYQAWNYAVANFAAMLKQFQGPIRELAGVILERTAAFGGNVLSFIASVLLCGFFLVARSRLITAVNIVAMRVGGKRGTDFVQLAGMTVRNVSRGVIGIALLQTLLCGLLFVVFDVPARGALTFIVFILCIAQIGPGLVLLPLVIWGWFTWSFSEALLFTLLSVPVTVLDNFLKPILISRGLSTPMSVILLGVIGGALSHGLVGLFLGPVVLGVFYDLLAAWASPAPRPDDKPAAASV",
                "MNKTSDVDQEEAAGSRDSKKKKNKNYEKEIGKLQVELAHLQAWVKSSGARIVIIFEGRDAAGKGGMIKRITERVSPRVFRVVALPAPNDREKSQIYMQRYIAHLPAAGEIVIFDRSWYNRPGVERVMGYTPEKTARRFLELTPRFEAAMVEGGIMLLKYFLTVSEEEQERRFRRRIDDPLRQWKLSPMDVESYRRWWDYSRAYDDMIRMTDSEHAPWWIVPSDDKKRARINCISHILKSIPYERVKFDKPDLGKRQKRPANYIEDASLRHVVPDLAW",
                "MAVSFRLPMLRGLVGFRPDWLRSDIPAGLSIAAVGLPSAIAYPAIAGLPPETGIYACIVAPIAYALFGPSRVLVVGPDAATMTVLAAAMSAIVASLPAGAPVDRVSIAAALALGVGCFCFAARLLRLGVVANFLSRPILVGFFAGVSLSIIVGQISRFTGVRIESDGLLAPVIEILRKSASIHWPSLLFGLAMFCLLWIAKAMHSRIPGPVLVVVVSCLLSALFDFQGRGIAVIGDIPRGLPSISLPAISQMPLDKIALGSAAVFLVSFGAGLVAARSFGTRAGEEVDANQELIGLGAANIAPGLFGSFPISVSDSRTAISLSVGGRSQAAGLVSAATLVAALVFLHSALRILPIPALAAILATAAIGLIDVHELRKIWRISRMEFVFALIAMWGAISFGVLNGVIVAIVATMVYLLRKTMYPRDGLLGRIPGRDGFYDMGRYPNAAGIEGVAICFIQGSVLFYNADYVRTRLRDIANDLPPNISRFILDGSAVVYLDSTGASALDAVRLALQERGIVFGVAELNAEAKALLERAGVAKNIGAENFFNDKESVVTRFHLQKERDGMPARGGGEQTSSPREGNHEQDV",
                "MGIKVQKLVIGLSVVSFLVMQEQRPAYSQTAPATNPPAAQTAQEAPAVLSDDELEVLVARIALYPDDLVAAISAASLFPLQIVEASRFLEAKKKNADLKPKSDWDGSVISLLNYPEVVKMMSDDLEWTQDFGNALTNQQKDVLVAIQQLRDEAVAKGIIKTDEKITVVTQNDNVIIQPTNPEKIYVPQYPPEMLYQTGYAPQPVSYYSEPYPNYYYPGAAFFAAAVTGAVWAAAVNWDNWGVWGGNWRGDVDVDCNNCFNNRNFNGKVKWNDIDWKNVDRSKLNIDRQQLANMDRSTIRNNLQSDSRNDLRNRAQTVNRERTGVAGDRVNRAADVRRDTMQGLQQRPTARPTNAANRPAAARGDGQGPRAASGANRGNANAARQNNQKLASRPDNRGRQASALGNPSSGRREAMASQRGRQSMGGTSRPAPRASASRGGGPRPTAHRGGGGHRPMPSRGGGGGRGGGGRGGRR",
                "MRTTRGMQLAALIIGASVLALSSGHTGMAQNRQRLESFASGSKSPEFDQPSQAIDRFKAVMASDDVEGLAQLLGLDAAKLKASEEAVVAFGLIKEGAARQVAVQDIWDRKIVAVGDKLWPLPFPLVKREDGKWAFDTQAGLEEILNRRIGENELQTIQTMHDYVLAQHVYASEPRNGDGIHEYAQVLISDKGKRNGLYWPAESEDDASPASDLIESAAFGKALKGEGYFGYRYRILKGQGPNVFGGRHSYVVNGHMTDGFALIAWPVKYRETGVQTFIISDQSVIYERDLGEDTTKIAESIKEFNPDHNWSIVGE",
                "MAEEEKSGPGPSMISAEELRKRALELQLVEMQRDEKIRAREAEKHAEFIQDFFRKHISDKERDMIRRVVMKAVADGKVEALVYSFPSDFCTDSGRAINSQRSDWPSTLQGKAKELYDLFDEVARPKGYGLTAAVINFPGGVPGDIGFFLNWEAPSSDIC",
                "MTSITSVLSNSYYQYQKSGSTSSSSAESVSSILGSSSSSKSSSSSSSSSTDDQSLISTAEQLVSQLMNIMLNLQSNASGDGSTSDSADSSSSTSAAQQSGGCNGQGGSQSNKIAAMDTNGDGSISEAEFVAARPSDVSQDQATTLFESFDTSNSGSLTEDQVASAMQSGGQPPAPPAGQTPSDDQLSSMFSAMDTNGDGNVSQAEFVAARPSDVSEEQATNLFDSLDTTSSGSLTQSQFETAMKAQQPPQLPDFGSLFASTYQDTTTSDLLTV",
                "MTENRLVFIATPCFGGMVAKDYMQSIISLMQVGAQSGVQLTLALLGNDALITRSRNTLVSHFLNDTAATHMLFVDADISFEPEQVMRLLNVDKDVVAAMYPIKDYDWSSAAKAPLRDAETLAEAALHYVGTPLTGPNAEWDGDFVTAIYAGTGMLLIKRAVIEKMIAAYPDLRYGAIHAYPGAKRTPATQYALFESLIEEETGIYLSEDFAFCHRWRALGGEIWLDTGSRLSHTGAHRFAGNPRPRYEAPAASRT",
                "MTEVSWLLLTYKVPSDPATKRVALWRKIKGLGAVYLQNGVCMLPKTDEHVRRFKMLENDIVEMGGEAVILETVAIDPGQQEKVIVRFKADRDEHYHEFLERCSDFEKEIAKETAVGKFSYAELEENDADLKKLQDWLEKIGKLDFYGAPLAAEAQERLKACETLLDTFAKQVFEAHEETRSSASKPVEETD",
                "MGEGLKRVVTQVALLNLGYFGIEFVVALSIGSVSLFADSIDFLEDASINLLIAIAIGWSARNRARVGMVLAVILLVPGIATIWTAWQKFMAPVAPDPLPLTLTGLGALVVNLSCALMLTRYRHHSGSLTRAAFLSARNDAIANIAIIATGVLTAFVWHSAWPDIIVGLAIAAMNADAAREVWEAARNEHRTAQP"
            ],
            "species": "Rhizobium jaguaris",
            "taxID": "1312183",
            "families": [
                1348,
                1347,
                2035,
                1386,
                1385,
                2042,
                2043,
                2044,
                2046,
                2047,
                2048,
                2041,
                2040,
                2039,
                2038,
                2037,
                2053,
                2035,
                2018,
                1919,
                0,
                1346,
                0,
                1345,
                1344,
                1343,
                0,
                0,
                0,
                0,
                1342,
                0,
                0
            ]
        },
        "assembly_id": [
            "WP_120708595.1",
            "GCF_003627755.1",
            "https://ftp.ncbi.nlm.nih.gov/genomes/all/GCF/003/627/755/GCF_003627755.1_ASM362775v1"
        ],
        "species": "Rhizobium jaguaris",
        "target_family": 2053,
        "operon_type": 45,
        "operon_filtered_PaCMAP": [
            4.753855228424072,
            -1.9204025268554688
        ],
        "operon_PaCMAP": [
            -4.152841091156006,
            0.5340906381607056
        ]
    },
    "MBI4565363.1": {
        "flanking_genes": {
            "relative_starts": [
                -21329,
                -19863,
                -18586,
                -17237,
                -16607,
                -15507,
                -14079,
                -12537,
                -11092,
                -10081,
                -9444,
                -7628,
                -6131,
                -5563,
                -4207,
                -3477,
                1,
                1045,
                2601,
                3132,
                4853,
                5419,
                5926,
                7641,
                8659,
                11453,
                13837,
                14599,
                15231,
                15793,
                16284,
                19202,
                19945
            ],
            "relative_ends": [
                -19884,
                -18823,
                -17237,
                -16650,
                -15552,
                -14134,
                -12604,
                -11236,
                -10088,
                -9632,
                -7717,
                -6408,
                -5682,
                -4211,
                -3527,
                -88,
                966,
                2583,
                3092,
                4616,
                5347,
                5835,
                7677,
                8672,
                11352,
                13660,
                14211,
                15234,
                15662,
                16092,
                19100,
                19816,
                20382
            ],
            "ncbi_codes": [
                "MBI4565379.1",
                "MBI4565378.1",
                "MBI4565377.1",
                "MBI4565376.1",
                "MBI4565375.1",
                "MBI4565374.1",
                "MBI4565373.1",
                "MBI4565372.1",
                "MBI4565371.1",
                "MBI4565370.1",
                "MBI4565369.1",
                "MBI4565368.1",
                "MBI4565367.1",
                "MBI4565366.1",
                "MBI4565365.1",
                "MBI4565364.1",
                "MBI4565363.1",
                "MBI4565362.1",
                "MBI4565361.1",
                "MBI4565360.1",
                "MBI4565359.1",
                "MBI4565358.1",
                "MBI4565357.1",
                "MBI4565356.1",
                "MBI4565355.1",
                "MBI4565354.1",
                "MBI4565353.1",
                "MBI4565352.1",
                "MBI4565351.1",
                "MBI4565350.1",
                "MBI4565349.1",
                "MBI4565348.1",
                "MBI4565347.1"
            ],
            "starts": [
                44262,
                43201,
                41615,
                41028,
                39930,
                38512,
                36982,
                35614,
                34466,
                34010,
                32095,
                30786,
                30060,
                28589,
                27905,
                24466,
                23412,
                21795,
                21286,
                19762,
                19031,
                18543,
                16701,
                15706,
                13026,
                10718,
                10167,
                9144,
                8716,
                8286,
                5278,
                4562,
                3996
            ],
            "ends": [
                45707,
                44241,
                42964,
                41615,
                40985,
                39885,
                38457,
                36915,
                35470,
                34459,
                33822,
                32006,
                30509,
                29941,
                28585,
                27855,
                24377,
                23333,
                21777,
                21246,
                19525,
                18959,
                18452,
                16737,
                15719,
                12925,
                10541,
                9779,
                9147,
                8585,
                8094,
                5176,
                4433
            ],
            "directions": [
                "+",
                "-",
                "+",
                "+",
                "+",
                "+",
                "+",
                "+",
                "+",
                "-",
                "+",
                "+",
                "+",
                "+",
                "+",
                "+",
                "+",
                "+",
                "+",
                "+",
                "+",
                "+",
                "+",
                "+",
                "+",
                "+",
                "+",
                "+",
                "+",
                "+",
                "-",
                "-",
                "+"
            ],
            "names": [
                "type I 3-dehydroquinate dehydratase",
                "L%2CD-transpeptidase",
                "3-isopropylmalate dehydratase large subunit",
                "3-isopropylmalate dehydratase small subunit",
                "3-isopropylmalate dehydrogenase",
                "MATE family efflux transporter",
                "M20/M25/M40 family metallo-hydrolase",
                "M20/M25/M40 family metallo-hydrolase",
                "thiamine phosphate synthase",
                "PilZ domain-containing protein",
                "hypothetical protein",
                "type VI secretion system-associated FHA domain protein TagH",
                "type VI secretion system lipoprotein TssJ",
                "type VI secretion system baseplate subunit TssK",
                "DotU family type IV/VI secretion system protein",
                "type VI secretion system membrane subunit TssM",
                "type VI secretion system-associated protein TagF",
                "type VI secretion system protein TssA",
                "type VI secretion system contractile sheath small subunit",
                "type VI secretion system contractile sheath large subunit",
                "type VI secretion system tube protein Hcp",
                "type VI secretion system baseplate subunit TssE",
                "type VI secretion system baseplate subunit TssF",
                "type VI secretion system baseplate subunit TssG",
                "type VI secretion system ATPase TssH",
                "type VI secretion system tip protein VgrG",
                "PIN domain-containing protein",
                "hypothetical protein",
                "hypothetical protein",
                "glycoside hydrolase",
                "AMP-binding protein",
                "DUF2459 domain-containing protein",
                "DUF488 family protein"
            ],
            "sequences": [
                "MIVATIPGPTAEDALAQIESARMMGADAAEVRLDLLASPDPAPFLTRRTLPWIVTVRPAWEGGRWSRSEDDRIALLREASRGGADWVDVEFKAYKDFDRGHARLLLSYHDFEKVPDRLDAIARKMEALDADAVKIAFAARSTADLLVAVRLQKRMRGPSVVVAMGEWGEPLRILYARYGAALTYASAGRGAETAEGQLTVAELVRDYRVKAIDGGTQVFAVVGDPVVQAKSPKFFNPSFRELGLNARCVPVRLDDAARLREAIDVLELRGVCVTAPHKEAVVSQMDAVDALSGPIGAVNTVLVKDGHLEGSNTDAAGAMEAIRGAAMRKWRHGVYGMRALVLGAGGMARAAAWSLRQEGARVTIANRTFDRAKAVAEALRCDYLAWDRLGEGRFHVVVNATTVGMGTDESPLPPSFWSRDMVAFDAVHTPRVTRFLREAAAAGAEVADGVEAFVRQASRQLQIFTGRSVPTEVLKEFTRTL",
                "MARARSESRRWPLALVAIASTAVAVYFVAVRGGGAASLSAQVADASPPRNARPPRDVEKTAAMPTPSAPPPPPAPSAPASSAALPAAPPPAPPAQEPEPAAPPSPSWKSLLEAERYFEARKALAEVFLNAEHDNLRLEAAEQGTALNKRLLMTHPDDRDVEFLPLVQGQNPTTFSRQVNSFHGEPGLLFLLNGLNPGRIIRAGAKLRVTRGRWSLFADKSLYTLWLCYEGVPFKAYPTCIGTDDKTPATRWTVGIKNPKPSWTAPAEWLTQEKLTNPIPYGHAKNPLGEYWIGLDAPGYFGFGIHGTNEPHTIGTKASNGCIRLLNHDVIELAACVWKGMEVVTVE",
                "MPAPRTLFEKIWNDHVVWVEPDGPAVLYIDLHLIHEMTSPQAFAGLRRRNRPVRRPDRTVATVDHVIPTRDPNRISDPAVQEVLAAIRRNCAEFGIRLHEVGSEHQGIVHVIGPELGLTQPGMTIVCGDSHTSTHGAFGALAFGVGTSEVEHVLATQCLLQRRPKTFEVRVEGRLRPGVTAKDLILTLIARIGIGGATGHVFEYRGSTLRALSMEERMTICNMSIEAGARAGLVAPDDTTFAWLEGRPFAPRTFEAFRDLTTDEGATFDRSVSIDAGALEPMVTWGTNPSMGIPISGAIPADASEPALRYMDFRAGEPVLGHPIDVVFIGSCTNSRISDLRAAASALKGRKVKARVLVVPGSQQVKRQAEREGLDHIFREAGCEWREPGCSMCIAMNGDELREGQYCVSTSNRNFEGRQGKGGRTILASPLTAAASAVEGRVADPRKYL",
                "MDPITSFRGKAVALNQPNIDTDQITPANYTKVTDKTGLGKILFAHWRYKNPAFEPNPDFPLNRPGAEGATILVAGDNFGCGSSREHAPWALVGYGFRAVVSTSFADIFRSNALKNGLVPIAVDPATHREALEAAEQHLELEVDFPAQTITLPSGRSASFPVDSFAKRCLVQGVDELGYLLAHEPDIAAYESARKK",
                "MNTYRVGVLGGDGIGPEVTAEAVKVLQAAAARFGFGLELVDYPFGAEHALKTNELIPDRAFEEMKTLDAILLGAVGDPRFEPGHLEFGIVGRLRFGLDLYVNLRPIKLYAEHLCPLKGRRPEDLQMVVVRENTEDAYRGQTRIDHKGTPEETAVQEMFYTRRGTERIIRYAFELARSRPRKTLTLVDKANAVRAHDLYRRVFADVAKEYPGVTTDAIYVDACCMWMIKNPDRFDTVVTTNMFGDIITDLGAVLQGGLGIAAGGNIHPGRVSVFEPIHGSAPKYRGQKKSNPLAAILAGAMLLEHVGEPAAARAVEDSVAGLLRSRRIPSIGTDSGIPTPAVGDAVVAELAR",
                "MPEALPAPPLSFSDSTTSLRRQLLRLTWPVVLQNISRTFMLLVDTAMIGRVGTSAMASMAIIAPIVHSIFSLLVVLGVATLATVARATGEGDRVRQERAAATSLLAALGSGGVLMLLGLVLAPLVVEAYRDASTAPVLAAAHDYTRLIVLALPLILLEEASAATLRGAGDTRTPMIVALAANALNVFGNYVFIFGAFGTPALGVVGAGLSTAICHSLQGLVLTGLLFTRRSPIRLSGRSFAGVTRDAWARLGRIAGPAVLEPLVIQSGFLVYLKSISMLGPAALAAHRTAITIESLSFMPGYGFSVACSVAVGQLLGERRPDVAVRAIRESVVLAALLMSVLGVAFLAIPEVLMGVFIRQDADVIGAGAACLRIASLEQPLLGAAMALAGALRGAGDTRSPVAVGALGVWGIRVPLAYALAFPAGLGLTGVWITMIVDWGARAAAFAWIVRRGSWKR",
                "MSPATWMGAAAVLIATCLAPLRGHSRDVASQDAAERVLRRVDEALARNLEQLRRAILEDVRRELSAWKGASLSGDVDKALELITADLLRRHAEYLAGDELEGRNSGYPGNDKAAEYVTGVMKRCGLAPAGDQGEDGAPTYFQAFKVAGRTTRNCLGFLEGTDPVLKKEILVVGAHHDHVGTADQRHWGRLGREKGDDSIWNGADDNASGTSTVLGLIRAFGEGGLRTKRSILFMTFSGEEGGLLGSRWYVNHPSFPLSRHVFMLNLDMVGRNPDRPVEIHGVGSAEGGAIRRAAEAAVRKADLKADIKDGVEITGGDSDHSSFRDKGIPFTFFFTGFHADYHRVTDHADRLAYDHMVKIGKASAHLLLELGQAEARPTYRQPRFDGIDPPKAGRRLGIQASVPTDEEYESLGLAASEGALKVDLVASGSVAEQAGLEAGDYVVALDGRRLKRSAPREDLIRALEMVKPDRETEIEIIRGGKRVKLKGTWDK",
                "MTRVFALWLLLVLPLLAQEGSSTSSDLDGACALIKAGGLEEHLKYLASDELEGRCSGFPGNDKASEYVAKHFEKIGLKPIVESKDGEKSYFQPFKVGGRATRNCLGFVEGTDPKLKEEIVVIGAHHDHVGKKGQPNAGRMDNPRGDKDDTIWNGADDNGSGTVTVLEIARAFMEGKVRTRRSVLFMTFSGEEFGLLGSKHYVSKPALPLAQTVAMINLDMVGRNGDKKLDVGHVATADEWTDLIQKAAEAVGLAYKTTPLTPPYSDHASFASKNIPAIHFFSGFHEDYHRQTDHWNKIDYSNMEKIGKFGLRLLVSVANLDHRMEYKGRSGPASRRKIGIRFEELGEEEAKELKLPEGQGGVRITAVSEGSVAEECGLKEGDIIVELNGKSLPAPGAQTEFRKILRGVKDNTDVPIVVLRGGKRVELTAKWEK",
                "MDPLDRILDANFNRAREALRVLEDLFRFGRDDAAAQESLKGLRHRLAAMERPLSGRLLSARDSVRDVGRRLDLSRSGTLADLAAANFKRLEEALRSIEEASRGREPAVRGAAASLRFDAYDAEKRFLPPLIRRIHLERVHLYVLLDPQATHRPLARVARQAVRGGAEMLQLRMKGRSAADVKRAAAEIVRIAHGEGALLIVNDRLDPAADGVHVGRNDPSIAQARSRLPADAIVGATTHSFAAARRARAADYLSCGPMFATPLKPHLAARGLDYWSRAKALGVPLFAIGGITRERLPGLVRRGIDRIAVCSGVIAQPDVEKAARAMRRMLGERG",
                "MTRRSRRTLARRIALKAAVRPSRRFERIPLESGPVEIFVEQGPLGRIFGKRSADLGVALRNLSECGMGVVVKTALRRHTVVRAVARVPHVKQPVEAIAKVIWCVPDAKEPGLFLAGLDFLSVSEGYSAALHHLRRIFKSPGSRSRGIDR",
                "MNPAPHGSNGVPVIGSAAGLRFELELQASESLEALADPFVALHEAGPQSRVLLARIADASGASLRPIALKIQRSGADPSSATNPQIDASWRNKRRSLEAARGDEVVGLFDLGGGSEPLKPVTFCKKMRCYFHPLCPSCRKGFLEDCRDDGLLRDSGLPAYSESSERYLYCPRCAAERKEGPRAFYRQAAAPHVPGREGVRIVVGAALYRDFARALSGDLAEADREFLRRHFPCFGCALRSECYPAETGGASAIPAESRLVPLSFHEFHALALEALHVHFDELMDLLGGRPWDDLRRGASEPEGRAGLLSLLDAKLSAPLPWLFRRDSTGRFPLEVLYLKLTALAQLFRGLRRWFATAGPTFSGLDASKVMAEFRAAETDWPAYWNFKVKLLDLAPGPGVVAETSRPPLRRLGLLFLRALAVHDRQDPRVVEQAAQRVLAKLADAAPSGGGPSLKEELVEQARWQLEAERDVFDSSGLLYAEADRKESPNLVPKRLWSDLLVFGLRLLSELPDFGWPASDTQAALDQGVEAMRLFVARTFVELFDAAGRNEEVRRVCQAGVGGSMTETRSESPRTA",
                "MAIKLTVTRSTGDGVEVVEHSFRKESITIGRAAGNDLLLVSPDRMVSSKHARIDKRGEAYFVTDVGSMNGSLLNDVKLESNHPAVLKSGDQLRLGVFSIKVLIEDEDFRTTLRRIDPLRLAARLADDLSIEYARHFGASAEERKRALQARLKSALASADPETVQATLTWVQERFKGMEQAPSQDAEQAKKKEALVQAGLEAIRGLSTRFVGETAFERPEDVEKLCRLIEQVLQVTFEWVSSCLKGRREFENQFDADLTLVFAKGGNPIKSAGSPADIGKYLLDWKNPRDPAVSKEALDSAFRDLTMHQLGLLAGVQECVRMLLQKLDPKVLEDQVVAESEGLGKLAAKLAVSKKAWQKYVATYQELLEENSKLFNEIIFPNIRKGYLASHASQHAPSQASRPGEEI",
                "MKATAMSVVVGAAAFLLAGCGGPKALLVRGMDPLNVNERGESTPVQVRIYFLKGQQRFVSAPYEDLWVKDKEVLGDDYLADPIVITVHHKQDKPESVPLPELKPEVGYVGIMALYRKKDEDGKPRVVVPKDKVDDFVFEFIGYRIELKN",
                "MDYYQKVLWSEGMFLVPQHFQQWDRYFENLIHQRTRALQPLGWGVSSLQIREEALVGGEFSVARCSAILPDGLLVDVPDLDEAPAARPVGPHFESKKDRLGVYLGIPVAKPGTALCAADGSASDRPTRYQKRLVTVNDANTGAGEREITAARKSLRILFEGEAQDDYTTLKIAELIRTATGAFALGEGYVPPCLYVSASPHLQTILRRILEILSSKSSELSKQRRQRSQGLVEFTMSEAANFWFLHTVNAYIPALMHYFNRSQVHPEAVYLELARLAGELYTFAGEGHPKDVPAYAHEDPASTFIGLEETIRKLMETVIPTRCVPIALEKTRESLYTGRVPDEQMLEKAQFYIAVMAGVPEEKIVREVPLKAKVSSLDRVPQLITQALRGMPVKHLATLPAEIPAQPGRTYFHLQKMGEHWDAVRASRTMSIFIPPEFTGLKLELMAVKE",
                "MKTIGHPVLVGLPDLCVDVLTFALQIRKMPDPGEYEAFRQQVEDLFASFDARAKEAGVSDEDAQMAKYALAAFLDEIVLNSNWFLKDAWAGTPLQMQYFNDFSAGEEFYHKLESLRNSDDPRKLDILEVYYLCLALGFKGRYSDLKGMERLKTLMDGVSKEIRKARVKGADGLAPAGLPPDPAAGVVKRFPVWIIAVACGAVLLILYTVFSSVLGMVHGGVVESFG",
                "MFRALMSETSVGIVALIVLILLVWFGGHYLGMPENTRALIAGLVTVVWFAVFIAQRILVVRRAVAIEDRLRSQAQEQMAGVRPDRKPQIQALEKQLGEAIQTLKTSRLGKGALYALPWYIIIGPPGSGKSTALQESGLNFPYTNQGRRGIRGVGGTRNCDWWFTDQGILLDTAGRYTTELEDRDEWLAFLDMLKKCRKRKPINGAMVCIAIPDLLQATEAELESHVRNIRERIDELTRRLELIFPVYLVFTKCDLLNGFVEFFEDFGKSERAQIWGVTFSAAPGQSRPNAETVAEELKNLYRRLTVQRAAALATERPPDKKRLIYSFPGQLALARNRIVDFVADLFKSDPFQESSPLRGVYFTSGTQEGTPIDQLVAAMGQAFGIQSEAGSMVSQTVDKKSYFLNNLFTKVIFPDQNLARSTTRVERQRRVLRIGTVAGSAALLAVLSVSMAVSCAGNLRLIHSTGGDAAEVRRLEREQASDVEANLAAMENLREELERLHRYKTQSLPLSLRWGLYRGSSINAQARKVYFDRLKMLFLEPCGRLLAEELQRIRQNREKKFKDFEVLYDLMRVYLKLGDEAAQVKPDLVHAMLKDRWTAVLGASASDRAKELAQAQLTFFIDQISMNDVPRIATDSRLIDEVASDLGGGLWATEAYRDILAGAGTRFPLIGPDTFIKGRGRGLFWCEEEYLIPGVFTQSAYDEYVKVAMKEKSEDLAQKLATVGRPKDADAIAKDLQQIYADAYVKRWESFLANVKLKPFDHLADAAQKLRAITAVDSPYKDLFKGIWDGRRLQLSATEVLNQTGDDRKWVDDALKAIEELRRELDAITATTEAGNRVVSMKPESLQGLQRAFIRATRDIDDASKSADPSLAAAAQAALRAAPDNALRALRAEAQKEADQSWKSTVHAVFMKDFDGRFPFAEGAENGVSLRTFSQMFNPKTGTFWKTYDIVRRLRETVIDNRPLIEFSRDFETAVQKASAIRDGMYRDSEQLSVHFWITLKERPGVNDIVFTVGNETFKLYDRPEPHRGELNWIEGQSKGGKISISVGKDHWIHHDCSSQEWGLWRLLRRGKITPTGAKTLTCLWEFKAVVLGVENTYAVDVDFEAEQERHPFQPGFFTEFKCPSKVGS",
                "MSENSSVGCYGKLPIFADFIRYNADGAEVERLDQWIQESLVLARAKLGSGWDAAYRRAPVTRLVFRVPNSPRFLAGVCAPGTDKAGRLFPFLVFSLAPCAPVEQDAPLLPDLYRPFTESAQDLALGGWKDADLRQLQVRVDALPRVDPVADLAGGRTRYAEYVKGETNASFWSAAAGSFDGPAKGRVVRNLIEALQWIRKDANGKSALGLRFPLPAAPSGGSAECFWLDLAFRISGLRGVPPLVYWNAGAGEAPRHLTLFLSAPTAKCFAPALFPDLDSDHVWDLSQGDDVAPPEPVRVLLSDPDLKLAEVLERLPKAVRL",
                "MPHLADLATIGSTAISGDSPTGASVRYEPEYEKIQLEIEKLQSVAQDQVRWDDVVNLAAEILSQKSKDLLVASYLAAGLLNEAGYSGLATGLGAFKDLIVTFWDKLFPPVEKMRGREAAVRWLDERAAKMVTERPQPSESDREALETCVKLLQELGGLLGEKFTESPVGFGDLSRAVEDKLYAIPAQAAPATDAGGSSETASGDAGAVSAAESYAPPPPEAIDSPDKVREIICKAVEFLKGANPGDPLAFELERIVLWSPIAEVPDPAPAGGDPALIDSWEVGLKKKEYQRVLDEAEVRLPMEPLWLDLNLYATRAMEGLGSAFDAARAAVGAQVAALVQRLPDLLNLTFEGGVKAAGDLTRQWIENELARSGATRAAPADANRLDETLREARKLATRSKLPAATALVQKEMLLVPPGRSKFLWRLGLAKLCADSNKPALAVPQLEALDEESVRIGLEQWEPELATEVVRTLWQCYSSLAKSDEAMSEKASRAYARLCRLDLGAAMALDGKR",
                "MPSEGSVAPRERVNIVYKTETGGAQEEVELPLKTLVMGDFTGRPDSTPVEDRKPIDINKDNFNDVLRSQSVNVAMQIPNRLAEKEGEEMKVTLKISSMKDFEPESVVNQVPELKKLLELRQALNALKGPLGNLPEFRKKMQSIIGDQAARERLMKELGAGKQG",
                "MADNPNAEQAQAQQTAAGASLLDEILQETKLKPTDEGYDVARKGVEAFIAEMLAPKAAYEKADKKAVDLMLAEIDRKLSRQVDEVLHHAQFQKLESAWRGLKLLVDRTDFRENNRMELLVVSKEALLADFEDSPEIVKSGLYKLAYTAEYGQFGGRPYGAMIGNFEFGPGPQDIALLQKIAAVATMSHAPFISAVGPKFFGLDSYLKLPNLKDLKTIFEGPQYAKWNSFRDSEDARYVGLTVPRFLLRLPYGETTVPVKAFNYEEDVRGKHEAYLWGNTAFAFATRITDSFAKWRMCTNIIGPQSGGAVEDLPLHQFEAMGEIETKIPTEVLISERREYELSEEGFISLAMRKGSDNAAFFSANSAQRPKTFGKSKEGKEAEVNSRLGSQLPYLMVVCRLAHYLKVMQREQIGSWKEREDLDRELNNWIRQYVADMDNPSPAVRSRCPLRAAEITVEDVPGEAGWYKVGMKVRPHFKYMGAFFTLSLVGKLDKK",
                "MAFDCFLKLGKIDGTATEKDHAKWIDLSSFQWGVANQRSAGMGSGGFSGAGAATTSDVVVTKVVDRSSPELMKHSVEGKHIDKAEFHFVGGPQKNLKFMTIVLNDVLVSSVNFSASSGDSPPLESVTLNFTKVQVTVTPIDPRKGTLESGNIQMGFDFSTHKPA",
                "MPRETSLFERLARPSGSGARAATDSTSKMVQSILRHLRRMLNTRQGFAPAQPDYGIPDPLEVMHNHADAIQRIQKAIKACVEKYEPRLANVGISRIESDEDVLTLRFRITGQVVTAKDRVPVLFDTQIDPSGRIRVKE",
                "MFNKYYQDELSFLREMGREFSRAHPEAAPFLAERGSDPDVERLLEGFSFLTARIRQKLDDEFPEFTHALIQLLWPHYLRPLPSMSILQFEQLPQALKEPHLVPRGSEVLSVPVDGTPCRFRTVTDVPIAPLVQEGVDLKLEAPPYLRMKFRIPEGVQLKKTPLTSLRLYLHGEPVVTRALYLCLLHNLKRLVLRAVEGGPSVALGPDCVRPAGFGPDESLLPTPPTTLEGFRLLLEYFAFPLKFLFVELAGLEKLSQLGDLRTFDATFELSRLPDPMPPLGTSGILLNCTPVVNLFRHEADPIRIDRARTEYKVRPAGSDAAHYEIYGVDKVSGLIKGVAKPREYRPFLGFAHSLGVAGEDAFYKTRLEQAIGAEGTDVYISFSGSGPPSEDSEEELETVTLELTCTNRQLPSRLRLGDISVAGPTSPAMAKFRNITMVTPSVTPPMGGDLTWRLLSHMALNYLSLSRIEALRSIVGLYNFRALVDRQAEQAHRLLLDGLRRIESKPTTRFVRGMPMRGTAIDLELSEDHFAGEGDLFLFGTFLDRFFETYVSINSFTHLTVKGTKYGGIYTWPPRLGGRTLM",
                "MAAEARWTDAHVIRDLLERGSKYSFFQAVHAIQKAFPQAPRVGHQGPPDQEVLRFLCTRSLGFASADIESVRPAERPDGGPRIELTTAFLGVFGAGSPLPTYYTEDLHEPDAEASLIPGFVDLFHHRLVSLLYRVWEKYRYAIQFQAGGADRISRRLLVLAGLGADIVPSGVVIPPIRLLAYLGLLAQNPHSAAALRGILADYFSDVSVAVQQCVERPLEIVEEERNRLGKRATELGVNLTLGSRIPDRTATFRIHLGPVDFATYLSFLPPGPNTARLEAITDLFNIDALQYELEVRLRREEAVPVRLGAETAYLGWSAWLGSAPDADPSLRFLVQGRLHGQR",
                "MASVDLKVLLARLDRFCTRSLEAAAGLCVSRAHYQVTVEHMLLQMLEDPGADLSQILRHFEIDASRVRKALQGIIEGFKTGNPGKPVFSPLLIDWFQEAWVLSSIDHHLAEVRSGVLLRALLANPARFTSEDYSELLGGVRPDELKTQYAAIVMKSTEGAARFERGAEERGGGAGAAAPAGEALKRFTVNFTARSREGAIDPVFGRDREIRQMIDILGRRRKNNPIIVGEAGVGKTAVVEGLALRVVEGDVPDVLRDVEILGLDMGLLQAGAGVRGEFENRLKQVIDEVKASPKPIILFIDEAHTLIGAGGAAGGSDAANLLKPALARGELRTIAATTWSEYKKYFEKDAALARRFQLVKLDEPGEDDVVTMLRGLRDRYESSHGVAIRDDALQAAARLGSRYISGRQHPDKGVDLVDTAAARVKIALTSKPDALQDVERRIQTLERELAGHKRDRSGGIEGRDPRIQELDQEIQKSKEEQKTLTERWQKEKEVVERILGIRRRLESPEKGEKGETKTRTKMDPEALRKDLDAALAELRDIQGKDPLIHADVNSEVIARVVSDWTGIPVGKMVRDEAASILRMEENLGKRIKGQDHVLEIVARAIRAAKAGLKHPRQPMGCFLFVGPSGVGKTECALGVAELLFGGDRSLTVINMSEFQEKHTVSRLIGSPPGYVGYGEGGVLTEAVRQRPYSCVLLDEVEKSHPEVMNLFYQVFDKGMLADGEGREVDFKDTVIFMTSNLASDLIMESCQQEKPDLEQLTGAIRPALSRHFKPALLARMTIVPFYPIGPEVMKEIVQLKVDQLAGRLLESHRMRLDSDPRLIESIVQRCTEVETGARNIDHILSSTLLPRISTEILRQMSEGPLPDRLKIGLDDKGEFTLEFMPAEKSEARSQKPE",
                "MEQTAQIYLDFQSKAASDQFQIYRFEATEEISRPYRYTLYLLSSADTLSSLDVQDVLRQPAHLELRHPLPGSSDYETLRVPGMVASLEVMGATKDWAFYRVELVPRVWKMSLSRQTRIFLDVAMPEIIEKVLQGVGFASEDYELRLSASYAKREFVLQFQESDLDFLSRLMEHEGIFYFFEESDDHDKIVFGDGTQAYAKVSAHSALEYNPIEGGAAVGRASQEGGTWIEEEQVHELILRHSVIPKKVILNDYDDQKPSLGLTSESDVDSDGVAEVYDYPGGFIDPGEGGRLAKIRAEEFRCAQKNILGKTNCRAFRAGYVFALKGYHAEYDTEYLIVRARHEGSQSAGKAGLGIPEGASYRNEFSALPAELSFRPPRRTPVPIVQGVFTGKVDAAGDGQYAEIDDQGRYKVKLAWDLSDKKDGKASSYLRMAQPYAGPNYGFHCPLHKGVEVLVGFLNGDPDRPIIIGSIPNPETGSPVVGGNHTQCVLLSGGNNEFRFDDTKGSEHVYLHGQKDWNIKIENDKTQSVGHDETLDVGNNRTKTVGADQSETIGKNKTTQVGVNHTETIGSNQTINVGANKSETVGASSSETVGAAKMVAIGGAFQIGVAGAMNETVGAAKASEVGGAVMESVGGSAGESVGGGKSTSVGKDFTVTVGGSHTEKVDKQYSVVAKDSVQVESSKDVVLKAGSASITLKKNGDIIIQGKDITIKASGGVSAKASKDVALKGSKVLQN",
                "MPRISSRRRGGGPAPSDSGPSTESGRPVASTPASATKRRRRSEAADRLWELLEDEEVASLVEVDRRRRARARDVFRKYAQLAFSCVDTISIAVLRDLRIREILTFDEEFGKAGFDVRPRVQKKR",
                "MPAEGGGDDQILEEVHFATLMPDGSVSAWSATTPLTPPRYRTACVAYNGCLYATGGRSGAVVAETNTYLDRVQSARINADGTLSEWKDGPPFAVARYQHSAVAYIDRLYVLGGRDGSRMRPDVQFAAIHDDGTTGPWVATTPLPGQGRRVFGADALDGYLYVTGGAQATGQPRLSEVRFAPFDATGAVGTWELGTSLCGGPRRRCPSGRWM",
                "MNIVAGAAEGEEVRFEWTPSIDPQGSTMTYEIEVATELNFQPQDIEAHAADLSATRVSLFLSAERSRQVKYWRVKGWSEEGISSDWSTVASFRVEAPKVPGEGDVAKVCGMSVPPATPFGTAAAVVGAVLIFAFASIRRGEIL",
                "MQKKPFVPQMQRTADRDIPFVVRAPGAKEVVVTGDFTNWSRDGIRLDMKSDDEWFGTLRLPSGRHQYRLLIDGEWRDDPDALVRVPNPFGTENCVLDVS",
                "MNDERALIETAQALAAELHPGRQADLTLDSTLERDLGIDSLGRVELLTRLEHRFGVSLPDRAMAEAETLRDLLSALHGNRRDRSGAAVRRAAPSLGPIHESPVGAATLLEALEWHVARHAERPHITLYREDDRIETITYADLWRESGAVAGGLRERGVRPSQPVALMMTTCREYFAAFMGILRAGGIPVPLYPPQRLSAIEDHVRRMVGILSNAHAEILVTVEEARRIGLLAKPLLANLKTVVSVPDLAAGNAGPPRVDVKADDTAFLQYTSGSTGDPKGVMLTHANLLANIRAMTEVARVDSSDVFVSWLPLYHDMGLIGAWLGSLYHAMRAVLMSPLLFLARPSRWLRALSAEEGTLSAAPNFAYELCVSRVDEKELEGLDLHRWRLAFNGAESTHAETLERFTRRFRKYGFRPEAMTPVYGLAECSLGLTFPPPGRGPRFDRVRRDRLDRDGQAEPADAGEPRARAFVSCGRPLPGHEVRIVDESGFEVGERRQGILRFRGPSATAGYYRNPSATRKLFYGEWLSSGDTAYMAEGEIYITGREKDLIIKAGRNFPPEELEQAVAKIPGIRKGCVAVFGTADPAAGTERLVVVAETRESGEERRGELWRAVHEAAVELLGVAADDVVLAPPHTIPKTPSGKLRRQSCRQLYERGELQRGRRAVPIQILRLALAGFKPTLRRMTRLTSSYLYAGWVWQCFFVVGFLFWMAVSVLPDLRRRRRVARWAAGALLKAMRLRISMSGLERLPSGPCVVVANHASYLDSVVLTLLFPAAFGYVVKREFERSPVLGRLFRRMGAEFVERFDRDRGIQDFASMAERVRRGDPLVVFPEGGFTREPGLRPFKIGAFAAAAQAGVPVVPVALRGTRSILRGDDWFPRPGVVRVTVTPPLGPEGEDWRAALRLRDKARARILRACGEPDLAAGETPRADRPLQPIGP",
                "MPAARKMLRYGLAGLGLLAVAIAGAASITGCLASIRPPAEPSDPVTVVLVDYGYHSSLVLSTPEGGSIEYAYGEWDWFALNKNSVFDAISTVCPSQGTLGRREHAAPPDPEPLRAHISCQEMFALAVARADAEALRQRLEARFQKAIATRIHNPETGLDHVKDDESYTCLNNCNPVVLRWLRELGCDIGGSPCFARFRVVTGTR",
                "MGLGRITRFAKTPPGARRVGVMRGGKGGLKALAPSPELLNDFMAAKQAALREGSDREAAHMEAFRRTKYRDRFLSQIKSDPAAREALGRLIEEARDRDVYLMCMCPARTPGRACHTYLLLELAQARDAGVRLLKEPAPSRGPRRS"
            ],
            "species": "Planctomycetes bacterium",
            "taxID": "2026780",
            "families": [
                0,
                0,
                1341,
                1340,
                1339,
                1994,
                1338,
                1338,
                1469,
                0,
                0,
                2041,
                2040,
                2039,
                2038,
                2037,
                2053,
                2042,
                2043,
                2044,
                2045,
                2046,
                2047,
                2048,
                2049,
                2050,
                0,
                0,
                0,
                0,
                0,
                0,
                0
            ]
        },
        "assembly_id": [
            "MBI4565363.1",
            "GCA_016209705.1",
            "https://ftp.ncbi.nlm.nih.gov/genomes/all/GCA/016/209/705/GCA_016209705.1_ASM1620970v1"
        ],
        "species": "Planctomycetes bacterium",
        "target_family": 2053,
        "operon_type": 6,
        "operon_filtered_PaCMAP": [
            4.714858055114746,
            2.1892452239990234
        ],
        "operon_PaCMAP": [
            -6.757011890411377,
            2.708681583404541
        ]
    },
    "WP_226554199.1": {
        "flanking_genes": {
            "relative_starts": [
                -25420,
                -23393,
                -21048,
                -19630,
                -19007,
                -17665,
                -16652,
                -14844,
                -13552,
                -12971,
                -10692,
                -9856,
                -9552,
                -7000,
                -5668,
                -3641,
                1,
                729,
                1526,
                3785,
                5110,
                5511,
                5997,
                6840,
                7580,
                8256,
                9021,
                11486,
                12539,
                15220,
                16227,
                18143,
                18842
            ],
            "relative_ends": [
                -23582,
                -21219,
                -19642,
                -19004,
                -17940,
                -16649,
                -14841,
                -13855,
                -13019,
                -11043,
                -9991,
                -9596,
                -7507,
                -5669,
                -3638,
                -39,
                732,
                1529,
                3730,
                5113,
                5514,
                5981,
                6632,
                7391,
                8017,
                9011,
                11363,
                12328,
                15178,
                16230,
                18146,
                18748,
                19327
            ],
            "ncbi_codes": [
                "WP_226554184.1",
                "WP_226554228.1",
                "WP_226554185.1",
                "WP_226554186.1",
                "WP_226554187.1",
                "WP_226554188.1",
                "WP_226554189.1",
                "WP_226554190.1",
                "WP_226554191.1",
                "WP_226554192.1",
                "WP_226554193.1",
                "WP_226554194.1",
                "WP_226554195.1",
                "WP_226554196.1",
                "WP_226554197.1",
                "WP_226554198.1",
                "WP_226554199.1",
                "WP_226554200.1",
                "WP_226554201.1",
                "WP_226554202.1",
                "WP_226554203.1",
                "WP_226554204.1",
                "WP_226554205.1",
                "WP_226554206.1",
                "WP_226554207.1",
                "WP_226554208.1",
                "WP_226554209.1",
                "WP_226554210.1",
                "WP_226554211.1",
                "WP_226554212.1",
                "WP_226554213.1",
                "WP_226554214.1",
                "WP_226554215.1"
            ],
            "starts": [
                231279,
                233306,
                235651,
                237069,
                237692,
                239034,
                240047,
                241855,
                243147,
                243728,
                246007,
                246843,
                247147,
                249699,
                251031,
                253058,
                256700,
                257428,
                258225,
                260484,
                261809,
                262210,
                262696,
                263539,
                264279,
                264955,
                265720,
                268185,
                269238,
                271919,
                272926,
                274842,
                275541
            ],
            "ends": [
                233117,
                235480,
                237057,
                237695,
                238759,
                240050,
                241858,
                242844,
                243680,
                245656,
                246708,
                247103,
                249192,
                251030,
                253061,
                256660,
                257431,
                258228,
                260429,
                261812,
                262213,
                262680,
                263331,
                264090,
                264716,
                265710,
                268062,
                269027,
                271877,
                272929,
                274845,
                275447,
                276026
            ],
            "directions": [
                "+",
                "+",
                "-",
                "-",
                "-",
                "+",
                "+",
                "+",
                "+",
                "+",
                "+",
                "-",
                "-",
                "+",
                "+",
                "+",
                "+",
                "+",
                "+",
                "-",
                "-",
                "-",
                "-",
                "-",
                "+",
                "+",
                "+",
                "+",
                "-",
                "-",
                "-",
                "-",
                "-"
            ],
            "names": [
                "hypothetical protein",
                "catalase/peroxidase HPI",
                "DUF2235 domain-containing protein",
                "hypothetical protein",
                "DUF4123 domain-containing protein",
                "DUF4123 domain-containing protein",
                "hypothetical protein",
                "formylglycine-generating enzyme family protein",
                "DUF4123 domain-containing protein",
                "hypothetical protein",
                "hypothetical protein",
                "PAAR domain-containing protein",
                "type VI secretion system tip protein VgrG",
                "type VI secretion system baseplate subunit TssK",
                "type IVB secretion system protein IcmH/DotU",
                "type VI secretion system membrane subunit TssM",
                "type VI secretion system-associated protein TagF",
                "protein phosphatase 2C domain-containing protein",
                "protein kinase",
                "hypothetical protein",
                "biopolymer transporter ExbD",
                "biopolymer transporter ExbD",
                "MotA/TolQ/ExbB proton channel family protein",
                "hypothetical protein",
                "DUF1036 domain-containing protein",
                "hypothetical protein",
                "peptidoglycan DD-metalloendopeptidase family protein",
                "hypothetical protein",
                "type VI secretion system ATPase TssH",
                "type VI secretion system baseplate subunit TssG",
                "type VI secretion system baseplate subunit TssF",
                "type VI secretion system baseplate subunit TssE",
                "type VI secretion system tube protein Hcp"
            ],
            "sequences": [
                "MLPDVQKREILRQEVTKILESDTFARSKANRALLMYLAEEFFSGRGDEITEYGIAHELLGRDAEFDPSTDPIVRVRMRRLREAITVYYDLHADSADRLTIPRGSYALSLAHVNVPHPAEPAALPVEVVAAIGETAPGSASPSEGIELAGSPASAPRKASPRRPRPMWGLMGVVALILAFVAVVLGYGVWHKAVPDPEGQVLNTGYPIIAIAPFVNLTGEAENDVYEKDVQRQLAGDFQRFGRLRVRVLSADLNREIAGSDYILRGSILKLVGELDLAVELAEAESGKVLFQSRISGPITDADFYASLRDVSQRISAFLAAQGGVISAFGLSSEMRPAAIGDVFRCVLLTDAFLESYQQERFLEAYRCFDPLRGRLENDAVGAASLGTLMLHAVPEFHFMDLSGVPEQMHSTAQEVTEYAGALVDRFPGSDVGFILLGALYNAKGDTSLAIRTLRQAVELNPANPTAYGVLAYAYLSADLLDASASMAQSAVRLSASPSAYMYLPILVVGIVRKNARMVDMARTGYAEQESPSRDILLLAAASMIGDRSEIERLAPLVGHPADPMANIRMYVQGDVALSAIARHLEAVGVDVPAPTCLSSASGNVSRGLNCEP",
                "MDGNDMKTAGKCPVMHGSNTESGKSVMDWWPNALNLDILHQHDSKTNPMGEAFDYTEEVKSLDFDALKADMHALMTESQEWWPADWGHYGGLMIRMSWHAAGSYRLADGRGGGGTGNQRFAPLNSWPDNVSLDKARRLLWPIKKKYGNKVSWADLIVLAGTIAYENMGLKTFGFGFGRADIWHPEKDTYWGAEKEWLAPSDERYTDVDKPDTMENPLAAVQMGLIYVNPEGVNGKPDPMKTAAQVRETFARMAMNDEETAALTAGGHTVGKTHGNGDASVLGADPEGAGPEMQGLGWSNPNQHGKAANAVTSGLEGAWTSEPTKFDMGFFEMLFGHEWELKKSPAGAWQWEPVDIKEEDKPLDATDPSKRHNPMMTDADMAMKVDPIYNAICQKFMADPAYFADTFARAWFKLTHRDMGPKVRYIGPDVPSEDLIWQDPVPAGSTSYDVDAVKAKIAASGLTISEMVSTAWDSARTYRGSDMRGGANGARIRLAPQKDWDGNEPARLAKVLSVLEPIAAETGASVADVIVLAGGVGVEQAAKAAGFDITVPFAPGRGDASDEMTDAASFDVLEPIADGYRNWLKKDYVVAPEELMLDRTQLMGLTAHEMTVLVGGMRAMGTNYGATAHGVLTDRVGALTTDFFVTLTDMAYTWTPAKGGIYEITDRKTGAVKYTATRMDLVFGSNSILRSYAEVYAQDDNAEKFVTDFVKAWVKVMNADRFDLA",
                "MDGSTFPDEDLVDLQEEGAIDAVTTTCPAVDVEIAMFFDGTGNNLANVEEGNRVRASGGVTSEPSYENDLSNVAKLYQSYARLVPSVVRNDCGGIGKRRFAEIIDGIGTTSGQEDSVLGFAVGWGITGVEERVKEGFLRFLQRLNEAKAAGEIKSIKLDVFGFSRGSAAARHFVNCVRRGNAGHGYGGPYYELQEEDKPKLEIRFLGLFDTVVSWGLIANDSNWGRLKITLPDDIATKIVHITALDEHRENFPLTEAPESAETIRMPGAHSDIGGGYADFFVERVEVERPRSNFDNFNPRPSETHEVYGFDAFTAEDMAIFNRLVAQGWIRPTDRSALTREYTPVSNNPYDPYWNRWFLTRDWLRNPRLAHVSLHVMFEKAVEAGVPFVSLLPGENYDLPEGDLVLAQLKDDLMAGRVFTPAETIPYRRDYVHHSANWAPSGPVFPMQPHEGASRRTVYGNDGSLQAD",
                "MRKSVRTVLATALLFFAAACRSDAVTDNVRYDLKTTSGWPVVAFIGSSSFAPDRQSYTGDPWLRNGGYDENSAGTPVRNLLAEGADTTHVSFDVTWFEVVTRNVYSASLDVDLKTLKRDPIATDFNVLIFRISPDGIVQAVTYDESYPPKEPPASAITVAQACGVPTRLDEDKRDSLAFALELMESNEDVGDWFAHRWDDADIPTHCN",
                "MSEYDHWLDIETPTHRTATTGLNDAPVAISTQSGVLALDAQFGIWPKKNLPDALADNLFGKRFFAEEDASEKAVAPRTFAILDASKVKDLPRLLDASGLPYLCLFRGAAARDLSDVAPYIVELDSTADFVRRLFTASDNPSDLWPQEPGIFLRSHDSLENLQRLLRRFTRVRDEAGNWSFFRFWEPEVARVHFNYLATRPKLFSLWFCSLNGHAVGYIVLTKDGEVTSFTPNSPCIARASAVFTLETSEKEAFRARRVQMKMTEIQRKLEPHFSARSPAEIKTAVAHVVERFARFGLKSTATIFTLAWYELNSGPAFENRIGADHLRELEQTHIAEDLRIMRFRAAMEGQKGTDL",
                "MALLQTVEPWQIAQALLHPAQSEAVTHRILAEVPPLLTGLHAPEERQPIEDVLDALFSPPADPDQSWHVYALLDAARSQGLPARLDSSALAHSCLYDLNTAPQLADGAPWLVELTREAAFTGSCFAHDPDRDDPRKMLGAGIFLASALPLDAMRRHLKHYTKLSDEAGIAQYFRLQEPGMLDALLCASDPAAVTKFFQAGTQLVYPRPALEPGLWEFVALTAGRSEAEGEAIPRLDRPARTALALFVNDSRARNLAAEAISAPEARPFAHYVFARMMQAGFDHAPRLLDTHRLLCALPEEARTAFWADAESGVFSPRPLLLRYANRYGCLELLDGENV",
                "MSICVECGEFELFYVLACGDSAVGESNVLLYAGEELTALNQEIRDMDAAFGALDRAKVEGDPETVIEAQDHLAKMLEGYVRPTERLPDKHLVQAYSIRGKKWTRIRSDKMRNHWRSYKIDKSLLQAQTGAAGTSELDRGKLRQAFTSVRDKIKSDLSDGITYKQQIAKGEASGSITDVWDANWLKWVDAVNDSLSYSASGAHFDLSAGAQLMRGYAGFGVQLGYDPKKGAYSLKGNAEARAILGEAKATFNGYFVDRDGWHALIDLSEEDASEAGTQARLDFGYFRFNATVSANAMLGASVYATAGLEFKTEPAGKVLVKPSAADSKGEVAAGLFAGLEAGGSVKGAFEWYNPGLVEAGGVVESPKWAAFVSVGATVAVNAGAGLEGVLKITYENGKFMFRCEARAVLGVGAKGGLLGEVNFAKILEFIKYIYCQLKDNDFAFLRFVAEDAWQALVQVTISLITEGSIALEAALEPIRSANAAEDFARKVKARPSALIFAAPEAKGAILYKLSERYLFSFEEHQEAAILTVVGTMQNQREWAQVVERITVTGTKSSAAAGYARLRAVLDGGSARKFEALVRAINSLPANTMLAGEPVHVRNVA",
                "MTRKSIVLLSAGAIVLVAAGGLMFNTIGQKHARANLIDSTRATMVFVEGGTFTMGNYRAPLQRQDGTVIETYVADHSTSETRQVTVDSFYIAPRQVTQSEAALFDRAQGRKRDVAAGMENRPAAFSYQEATAYCAWLGDAAGLPMRLPTEAEWEYMARSRGQTPFWPTDNGSFEYGRNVFDLSTLPRMSQDRPDVASFPPNPLGIYDLSGGLYDWVSDRAATDPEEAIIFKGGSDHSSALYETIPTRGMSDRTGRAHEAARKAMLTGAYETAEMEEMGQLYGLPPTHVGARCVVELDQRPSETGFGILLGPIQLSPPYHATSPQGRDAE",
                "MTYFGSLGADLRIEEIEGVMPLDHQRDIWPLKTVPDLLFDHMFGQPDTSDSSTISLKTYAVLDAAKVFGLREILEASDLNFRCLFKGEAEENYEDAAPYLVELRDQNAFTRTLFTHLPEQPDNLTSRHLWHKAPGLYLRSRSSFDDVWTHFRKFTRVQHQNGKWYYFRFWRRKTHIR",
                "MNASTWLPWGETRPHIIEFDQVYSNVLSTYEAALGKLTDKELSLFSAWKSLTNLSGSGTCADLLALHAEEFEKASDADKSEVAGYGMFDVSRLVGSFASCEQPQTIAYFDAVLFEESGASGEGATRMKELIRKVGTAFGTAMQAMQERDFFYVASWDLAVETFSARLNKRNGRYYFNGNLVGTHRSQTLTFTTEAEARATMDRMYRDGHFAQRPVGALPRSEHGNVATSLERGGYPTAQPQAVYSITTRRVSLAEAPPADWYRRANGMSATWGVGRSVGSGFAMITSSLALTDAVSKWNEARSYNDVKDWVFHPAVVSIAALTDIYAQALNIREAAQSLVQSSSVAARLFGNMRGLNTAAVAQGAQTGGASRFTRALGSKATGLIIGVYFSSKDLSDGWSNSDNNLIISGGLGLTSTAIAAYLVYGAVSGPVGWFMLTASALAAIGAATYGYFKLNSYEIWVRNGFWGRDTSISYWGTTREDTVAPRILLAKSLGHPDNPSHGKISKAYIEELKDFFDQTLSVAVTNDSAGDLAINIHCQGLQTAVNLNQLELSVLLDGIFNEDVNGATPIRHLTLGADYTLDFVERGQAKVTIYESVFERYVIVPHYERRGNFIRVEAAFTHTDDKRPSGSGSFPYDKASL",
                "MFAGEEPETKEEYYESAIANAGRTASARLNRVLASLGFGPFFVFLILFLPLRILMPDSHGIRLDARRRVAYVRDWYGNSIKRFFGMADLRPRKKREEVDVLERLHFTTRLHAEYAVTPRLLKVNKIYKLFYPFKKPAMVYLSAEGHDYGYTQRFPLGSYPMRKNQPAEIQQFIEDFFAHPEPGEWTKNLRYRHPLPGDPIVWLARANLWKFGGYNKANAEDKVDACLREIDGA",
                "MKPIARVGDTHVCPIKGHGTNSIVSGGSALVDGRPIARIGDKCACGCVIVSGSSGSTCDGKPVAVIGAKTSGGGTIVAGSQTAKTA",
                "MSFFSQTSRMGRLTTALGEDVLVLMRFEGEERINGVFSYHVDCLASADDIDFDALLGTHATVTLRTHDGSDKPFDGIISEARWMGAGENGHRYRLTLKPWFWLASLRRNQRIFHNKTVVDILTELLGAYASAGKMETRLTLEYPELEYTVQYRESDMDFAARLMERHGISYHFEQDSGSHLMVLTDIVESHATIGARPFKPYDGHHQEEIEHFWEWRPARRITTGAVRLTDYNFKTPTAAMETNSSSSSSYAQGQIESFDWPGDYLDQGRGDVVARLRSEGETGQDRRFEAQGDIPALGAGLRVTLGGEPLPGTGEDYLCLVAHHSYTSDNYGSGGEEGDGYAYTGRYVLLPADAPLVPELKTARADVKGPQTAVVVGDGEIDCDEYGRILVQFHWDLDAAYSMRCRVSQSWAGNGWGGMVIPRIGMEVVVEFLDGDPDKPLVTGCVYNGKNAVPYDLPANKTVSTFKSDTHQGSGYNEFRFEDERGREEVFMHAQKDHNTIIENDESHSIGHDRSKSVGNDQSESIGNDKTISVGHDHRENIGNDMYYTVGQNQQESYGKDHLHRVGNIYKQSIYADHLYETGRNFTGEVAGKYTLDVGTSITNNTGKHTLMAFEKFQITGPGGKITIDGSGITLEAPNIRLKGNVSMGGSGSGQVQTLKLAANEGLPLCEECAAAQSSD",
                "MSRFSKVAWKEGLFIKPQHFQQSDRYVEKLIANRTAQITPFPWGIAEMSFDESQLRQGRLELEKVSGIMPDGTPFDAPHTSPLPREVLVNEGATGKTIWLTVPNIPQNEREVGMLEDMSTRYILAEEQGVADVTAVSRTEDEIEVAVPRLELVIRDSPREGYQCIPLGRIVDVQDGAVVTLDKTEPPVGLIISCHRAYAGFLKAVMGAVEARLEVLARYAADPTSGGGMQDKDYLMLMVLNRVLPQLKHIQAMPAVHPERLYELLVGFAGELSTFEDGARRAREYSYRHDKPKDTFKPLVDDIRRFLSRDLGRALRLPLELRRENSFAALVDDPNLFANATFIVEVSAALPLTQIQGQFPQLCKLGPSTRMKEIIVNNMPGIPLVHIPNPPPQIRVVANHVYFLVDKTSPLWRDFSVAPAIGMHFAGAWPGLELELWAIPEER",
                "MSDDDDDRTVFGQKIPPASPTPQPSQPPFGQQPPAQPGWPAPPAAQNPSAPQNNPVPPAGHAPQQPPYAPPPAQPPVGGASDSTMFGMKVPPQQAHVPPAPGYPQPAPQAYPPQQHAPQPPASGADDTWFGGRLPQQPAPPQTPPPSSGEGTWFQGRAPQQSPSYPPQPQPPQQPAAPYPPQQPAYGQPSYGQPTYGQGGPGQGGYAQPPAYGQPPQPNWQGQYPAQPGQYGGAYPAGAGSDGQFPMVPPAAEAAAFAGNVPRISFQDALKGSGLDIGTSTNPILAAASDLLVLFGRLRTGMVEMQAIPLRDHVIREIGEFVRKAQEKSVPPEDIDVARYALAATADDIVQTIPGSDPGYWQQYSMAAELLNDRSAGIGFFARLEHVIAYPAQRKDLLELMLTCLYLGFEGKYRTEPNGMAMLARLRNEVYQRLRSVVERPKPDLSINWLPVIFSGKRNGVGMPLWVVAGMGAGMVVALFATLSWILSNDTNAAQAAILRLNDPNATVAIEGQSFAASATPYVGEVDTAQLDRIRGALASEIDSGALSVAEKGDYIMIRVGDVLRFGSGSADLTSDFTALAQSIGQTLDGEPGEIVVEGHSDSIPLRGTGRYRTNEELSEARATTVRDVLAQSLGDPSRMSVVGVGPNDPIDTSGTREAQARNRRVEILLQQESKI",
                "MRVFGVSPRKLWSYKWLRLPILTLGVVILSLAIWFGLRMTGVSWLVSPWTRGGLIALILGAIALSALIKYLRRRKASKALEETLVTPGDGDILSERMQEALGRLKKSGGATYLYDLPWYVIIGPPGAGKTTALLHCGLDFPGTDKEAVAGFGGTKNCDFWFAEDAVLIDTAGRYTTQDSDATADRESWQSFLSELKKARSDQPVNGVLLAFSCEDIMTADAAQLERHALTVRQRLAELNKTLRIDVPVYVMFTKADIVAGFRDYFGPLGEDRRRRVWGVTFQTRDRKEDTYKEVSAEFDKLISRLSDEVTDRLHEEHDPVARISIFGFPGQMALMQRNLTDFLRRVFQKPEEVHAILRGFYFTSGTQEGTPIDQVLGAMASGHDQNAGFQPGFMSGKGRSYFLHDLLKKVIFAERDWVGYDFKSMRRRRILRTGATGLIATVCLGAMGLFGYSFWQNATLVRQANTAMNLYTVEAQDIFAEPIITDPATRPVLGALNTVRNLPGGFGDTTEQPFVERMGLSRRDSIRKSATESYSYALEHMLRPRMMLQLENTLPQLLATQDYEEAYRALKVYLLVAKAQPGKGDDTAIQSWFAEAWAREYSEPGLEVAYGAINDHLDAMLALDDRVTPALQPNKELVETAQRQIATLPLARQAYSSILGQAAGMTPLNVYEQLSDTQVDQVLRTVDGTALSDLTVPGLFTFSGYWGVFKEELASAQSRLDEERWVVGEPGKADYQTQLVGLNRDIHALYQADFVDAWQGILNKIELVPMADPSGQYTSLTIAAAPYASPVLKLAEMVDRETRLSRFLDIVENMEISPEALASGDMSGELSNAGFSAVERRSGSFERIFLNALKNKAKFQERAAPSATAPTERRQIENIERRFEKWHALVKGDADQRKRPIDAVLASLEELLQDRKFAASGGETLNNMGLQSALGKLTQGVPFYPDTMVRFVNQIEREFLTVTTNANMEELQRLLSEEVTTFCTQNVSGAFPFAANGRHISTAAFGEFFGYGGRMEKFYDAHLREYTQRSPNGEIVPRDDSDIGDRLAPATLAQFGRAERIRQAFFEPGNMKPSVSFTLSQRASSETVESVAMSFGGRQAQLFPNSSGITMSWPDDVTEVVFQLLPKAKRGAANGLRFADGRWALAEFINAGVARPSGSRVDVTHNVGGRPVTFRLEFDSVTVPFLMKELRDFSCPTTLE",
                "MIPFLYGKHPAFGDFLSYGGSGGLVSGLDHWLEPVLTALRDSLGDGWPVIWQSAPVLRFWIGPDVLGVPAYGLFLPSRDRVGRQYPLLVGVTDPEGEGHAGVPPTDPRHDEAIYDAIFAHIAGVQPPEGGFRGGADLLEGLEVPQAPALMWEEGLSGTVWGQRNDGDLARLLKDAAGVEAERAEFRRSHWWHPEQGPRAAGWLACDGLPGADALGWLLTERLRPLQDEAGPEHTQAASEEDRT",
                "MTDLGRRFRFDSALKSDVGRVRKINEDSALCLTDSGIWVVADGMGGHAAGDFASQTITGMLETVGVPVSLDDLKVRFMERLSLANARIIAHAQSLGGGTVGATLASVLIHGDRFACVWSGDSRVYRLRAGQLLQISRDHTEVQALLDAGSITEDQAANWPRKNVITRAIGVTDIPQCDVVEDVLLDQDLFLICSDGLTEYYENDEIASVLAASPDTDLDSLCAQFVSTAVERGGKDNISVVLFRCHETPPDRQEALWAFPEFEGTL",
                "MSDDDKTIPPSEEQVPVQPDAEPGQTGEEDERTIWAASEETEEEATLFAPQISPSADVADDKTILNPLPSPDLPGAASIAPPEATVLAGTPASSGEETSADIADTPDATVLAGVAAPVVAGAASGAAGLASSATPRPVMVLEPGTVINNMYRVESALDQGGMGRVFRGEEIGTGEPVAIKVILPEMAEDQKVEQMFKREARTLRQLHHPAIVRYFAYVPPDERMNLHALVMGFIEGTKLSDHLREKGALSTEDACRLFSRLADGLRRAHEIGVIHRDLSPDNVMLQDGDITRGVLIDFGISRSSKVKDVTIGNEFAGKLKFVSPEQIGAFGGEADGRSDVYSLGLLLIAALTGKAPQMGDTIVDAVQKRQSIPDLSGIPGPFQTLLYAMLQPNPAQRMPDMQSVIAGLDMISGGQTGAANTLTGTLTGMGGSMAGLGTGMGTAMGGFVPAPTTHAVPGLQSGPTASHLGLQSVTASGFDGTSELEDPPEPKSRSGLVLTLSFALLAAAVGGGAYYWWRSHPIEAGIELDRSGMRRDETTVAGHLAVQAGDACAYASQYAQSGPIAALSDSGTAFAGLAENWPFGPLPEIRETVIATPQCAALSLAQPFLGTGRAPIAIGFDAQRVSRQTGVEGTIRGTEDRQIWLSIVAPNGRVFSLSRQLDAQIGNTRRFSFRLPSAQPGVYVIVATASESASVRAGAMKDGTEASVILPLIGREMAEDAAGYVAVGALTITP",
                "MSFLPYDRMKPGQWALPFTGSLLFHGAALLLLSTASLAIIPPKEDEPELVISLEILDLENYVDTAPIAEIPDDIASEEEAETNLDGALEEAAEPAPTGEDETSVSEPDIVKEDTGENETVEEPAEENIAEPDPRPLPVAPEISEPQEGLALPAEQSLVQDNFVSPLAEAGGYAPSPFSGDISLETPDSLFTQPPLPDSPLDLAALEPPSVPETEEEADPTTPQTGPTGLGAPLANASAADLTIGQLLTRIRANETPRCTLALPRRGADGQVGLSLIGADRNALDTYSATILEGFETVTRVREEIDPRQCAALDAVALTASYPAARIGLSLASTNLQSGDTIEAQVSGAGGLDIAVLMIDDNGVVQDLSRFTTIANGIPVISAPVARVGSGRETRQILMVLGSEDGPFGLTEMDGRSAEDVFSALDRDRLEQSRFALVSFDLR",
                "MKGQRLHPPELKIKLDSSLAIVNIVLLLIFFFLTTGSLIGAGEFQVRLPETEDLPLDLLPKPLLIVEGDGTMVLDGAPVAPGTLNDLLIDHPVLHVLADRETRAFDLLDALAAEQLIAVEIRLVTLHRSAEDGV",
                "MSILISSLPVRKRRYRFALTPLADAMFQLLIFFMLSSSLTPYSLLTLQSAPSETEGEALPEDTTALTADPDAAPDAPLAGAEVTVWRLLEGHVAVDGQEFATDQLSDLAQALGQQDAQGQLVLAITATARVQDVATALSALEGAEIAGVQIIREAP",
                "MSFSIFQIVAVTIYIALAALSFFTVSVAIYKFTQFARMGVGKRKAAEKILDDWLSGKVDSAVQAASKRDSILARVLQAAFSGVRARPSDLTYAEELSRQTAIIELARMSERMRSLDMVVQAAPMLGLLGTVIGMIDAFSVLSQTNGAVDPTQLASGIYVALSTTAAGLAIALVAFFVATWFESRIDRERNMMEALMSASIHGRVDPKAKAA",
                "MKQRILLFFGATSLSVACAFGLSYSHCLISGSGTASCVDEPTSLARLNSDVMTADMPQSPVFQVPPVVQAPVDRADLVEPPVPHARSASLDRAPHTATTPTVAAPASIEAETALKTEIETQRISETQEAQPGMDVLYSTAPFTSPAQPRLSTMSPVIAPYSETAFIGPFEEEAVPNYLIGVYR",
                "MSHVRGRIGSSGPAAPWFWGAMAAVWLVSPAEARFQVCNQTFDVVNLAIGQWDYDAWETSGWWTIGPNQCADVIEDDLTSRFVYLYARDVFNKTMVSGTTEMCLDPGEFRIRGHEDCLVRGYLSAPFFEVDTRRSERWTFYIQTR",
                "MLTFGSGLYAQSFDARPITFDPAPGEAPLVVAYEPAAELPRLIRFTTVPEAQRGEAIAPRAGFPAPSIILGRVASGTEESYGIERLMPETVAQFAFPYNDVESRNALRTSDPEMFRALVSQGHIDPPVNGVAVALQEELQRMNCYRSSIDGDWGAGSRRAATEYFRTSGVSANGLGSTATVELFRSIVLGGDTTCVVAAQTSTRSNRPSSSGSRPETGGSSGSSGNSGGTSGSSSGGSGPSISGGGVGMFR",
                "MKIEVDPNFKGSGRQAARRRRGRLMRRIAAGLGGVALLGGIAVIVLRPGAGPAPDAEEPVLVQMGETADGAVQIVAAGAEAFLNIRGAPMILTLPEGNANLGERRLVAGVSLEPGRFPAGRQFDLLEDALFDSTQRVQLSIPSSSADLAAFNARRSDGIALGGQQVSVDVGLPEEVSAGTEVDVEDGRGSWGEVIGDSGTVEAQEVRYIETVIENTTTSALSTPSPERQSLFREALEDVPEPRKLTDILTAQKLTETEIDRVLAALSREAEAAGLAIEQLTELPARSLVAMRVDDTRYEARLLQMSIYGPDGYLMTLVQPRPGRFVSGADPWFSRDLRSLANRALAARGTEGQLRLKDAIYSLTLRHQMPSDLVGELLVMLARVQDLDQIVDEKDRIRILYAEDGADLPAGRIAFAALTGPELDLKCYVTRGPREDAPYACFDPSKPQGPAYGGGGGLLPGFIVPVAGTKTSGFGPRFHPILKKTVSHNGLDWGAPVGTPVHAAAAGTLIRAEFSGAYGNIVSLKHANGYESRYAHLNAFADGVKVGDEVQAGALIGYVGTTGRSTGPHLHFEIRLNGAPIDPTGSSHGSQAVEALVNRIIRVESAGNARAQNARSSATGLGQFIDGTWIRMMNTYRPDLVRSLDRTALLELRFDPALSREMVTNLARENEAYLRARGHVITPGRLYLAHFLGPAGADVALKAAAQNPDAPVLDVMGSAVVRANPFLTGWSVSQMAAWADRKMNVSGVGLVVAQAATPSVPLTAETKRYVSAVDGLLNRL",
                "MSGASVQPGATPVARQINHAGNVLRPQSCSDISSKIANLQRTISAAEQHFEAQLRALDQQSLGNKGIFWASIIKDSCVAFLDVGANVLEIVGMKQAATVASQGVNAIQISGTAAEWHAGQKSASQALTSMAKTGVSALPTNSAAGQAGKFIGGSFVGAGEIAVNGPQQAQSETQNMAMGYARDQIIGTADLIAKAAEEGDASWGAGLGKVMNGVKGLVALQTYDQNLNKSMDAYFDEKVSIDTRTFTLKLQFRRKFAELKTQLRTLEAMLQQCLAENNLA",
                "MAAEIQVETYAGKLNRTGYDAFIKAMRQARGEGHRHVDLLHWLYHVVSDPKSDISVMIGEFGLDRARVLTDLTNALGKLDKNVTEMPVVSEIMSATLNNGWVYATLLFGEAQIRTGHALVAILSHGERKRVLQRLSPELGDLSPERVVSEGPRAWSASDEENLQPMDGSSIGAGGTSTEGTEGPGSSTALGRFAKDMTAAADSMDQIVGRDDEIRQIVDVLLRRRQNNPILTGEAGVGKTAVVEGFAQRLAKGDVPDKLKGTKLFELDIQSMQAGASMKGEFEQRLKSVIDEVQNSPTPIILFIDEAHTLIGAGGNAGTGDAANLLKPALARGTLRTIAATTWSEYRNYFEKDPALTRRFQPVNVDEPDVARCTYMLRGILGPMEAHHGVRISDEAIVAAVSLSHRYIPARQLPDKAVSLLDTACARVAVSQAALPARIADMREKLRELEAEIASKTAERELGQTDEERILEAAEEKQKIADELVGIEAAYEAEKALVDSILELRASLGTDEAEDIDPADIRADLAAKLAELEGANPDERMVYAHVDAQSVASVISDWTGIPAGRMVQDELEAVLTLADRLKERVIGQDHGLQTIAKRIETSRAGLANPEKPIGVFMLCGPSGVGKTETALALAESLYGGEQNIITINMSEFQEAHSVSLLKGAPPGYVGYGEGGRLTEAVRRKPYSVVLLDEIEKAHPDIHELFFQVFDKGIMEDGNGRPINFKNTLILLTSNVGTEVIMEMAEDGNTKPNVDELSAALKPFQLDVFPPALLGRIVSIPYFPLGKEALADITRLKLRSVAKRLKASHNAELVYGADVMDYITEQCRDPDSGGRMIDNIITNSILPELSRHVLERMVSGEEFATVNVTRTEDAFEYEFS",
                "MSEKTEKARAERRKGWGFLTLMRHLERRAGKKPRVGENLRLRDEIADLGQDPFQHFPDSDLSDVDLAANPPVVRPRFLGLFGPFGPMPSAITREAAHWQANGDASFVRFADMLTARFQQLFYRSWSDARAITQFDHPTGGRFPDQLRAFTGDAGLPHRDRGAVDDTVRVRYTALTMGRVKSPIKLRELLKAHFNLPVRVEEFVASWLPFAPEDLSHLGQQGMTLGQNMRAGRRARSLGETLTLHLDCRDMTQFKGFLPGRPQARELQDLVAGYLGPFFDVNVALWLPKGAIAPAQLGQSMELGWMSALPQGVQPTSKITDGNRVQVCRFRITQDMT",
                "MKDAFKIAYERELALLKERAAAFALENPGLAERLGGLLEENLDPSIAGLLEGSAFMAARVQLNIDQQFRTFSRELLEQLFPDATAPLPSAMMVRAAVPGKPGDVAEGRELPVGAYIDSSFSQAERRTTCRYRLAEPLTLWPFAIPDATYHSSATPLNALGCDTPSGDQNSIARTEAGLVFTLKRGDGGPLEELTCDSLPIHFTGAMREAMALYEQVFSQLTRITLRWEDRNGDPVLRRLPPEVLAQVGFGGPGLFGHDELLFPGISTLLEYYAFPRKFLGMIFTDLSRHLRGIKSHSVQVIFEFSAVNSHLSTRFSEADLGLYCAPAVNLFEDDAQPITLNNRHHRYPVTPNRTPVMNYEVHRVLGVRAQYEGNRERVDVLPLYALPKGHSTTRQTLYYTLERDRRRLTSEELRAGGVRYRYEGTETWITLYQPPEQDEANLLFLRTLCSNRHLPEILPIADATFQLLEDRSVHLKPVAAPTKPREAASELDREAGHRNHAGDNYWRLISLLNLSQRGFTGRDGSGNIEALREVLRLFSDVSDQVTQAHINAVHAMNVRPITRTLRRPDGYHSARGIEIRLTLDETVIDSGGMITLSAILDRFFADYAAVNSFTQLTLLDRTGKLHKTWPPRSGSGPLL",
                "MTSAPSSSRRQQSRQIHDRSRIALIDVFRLAFEEKDAHASHVVHRERDNVTLTSELSQRSNARRLGVDEETLRAHVRDHLSTLMNTIRLDATVDLSDTPHVSRSVVNYGFQDLSNMSRKDLIAPYISRSIKQSLLDHEPRLVKQSLNVKVEAIEGDARQRIAVFVSADLIADPADIAIDFQADVDLGAGKCMVDKPKRAAT",
                "MAVDIFLILDKIKGESVDAVHAGSIDVTAWSWGMSQSGTTHLGPGGGSGKVNVQDLTVTKYVDMATHELLKSCASGLHIAEGELIVRKAGSTPLEYFKIKMTDIIISSYTTGGSGDGMDRVMETVTLNFAKYEVVYASQKADGSKGPEGTAGFDIAKNEAV"
            ],
            "species": "Celeribacter naphthalenivorans",
            "taxID": "1614694",
            "families": [
                1346,
                1422,
                1337,
                0,
                1336,
                0,
                0,
                0,
                0,
                0,
                0,
                2016,
                2050,
                2039,
                2038,
                2037,
                2053,
                2035,
                2018,
                1708,
                1709,
                1709,
                1707,
                0,
                1705,
                1590,
                1667,
                1335,
                2049,
                2048,
                2047,
                2046,
                2045
            ]
        },
        "assembly_id": [
            "WP_226554199.1",
            "GCF_020524585.1",
            "https://ftp.ncbi.nlm.nih.gov/genomes/all/GCF/020/524/585/GCF_020524585.1_ASM2052458v1"
        ],
        "species": "Celeribacter naphthalenivorans",
        "target_family": 2053,
        "operon_type": 25,
        "operon_filtered_PaCMAP": [
            -7.117713451385498,
            15.622976303100586
        ],
        "operon_PaCMAP": [
            9.383357048034668,
            -14.802178382873535
        ]
    },
    "WP_052512090.1": {
        "flanking_genes": {
            "relative_starts": [
                -23674,
                -21836,
                -21343,
                -20513,
                -18827,
                -17326,
                -16748,
                -15396,
                -12718,
                -11675,
                -10268,
                -9659,
                -7732,
                -6140,
                -4818,
                -3469,
                1,
                770,
                2485,
                3686,
                4543,
                6186,
                7217,
                7927,
                8885,
                9490,
                10584,
                12881,
                16189,
                17289,
                18581,
                19462,
                20405
            ],
            "relative_ends": [
                -21842,
                -21348,
                -20513,
                -18843,
                -17331,
                -16820,
                -15633,
                -12778,
                -11708,
                -10569,
                -9789,
                -7857,
                -6137,
                -4815,
                -3466,
                1,
                618,
                2488,
                3684,
                4546,
                6189,
                7199,
                7930,
                8745,
                9295,
                10587,
                12881,
                15736,
                17292,
                18584,
                19453,
                20379,
                21289
            ],
            "ncbi_codes": [
                "WP_042060666.1",
                "WP_042060663.1",
                "WP_042060661.1",
                "WP_052512098.1",
                "WP_042060658.1",
                "WP_042060656.1",
                "WP_042060654.1",
                "WP_042060652.1",
                "WP_042060650.1",
                "WP_042060647.1",
                "WP_052512096.1",
                "WP_042060645.1",
                "WP_042060643.1",
                "WP_042060641.1",
                "WP_052512094.1",
                "WP_132126912.1",
                "WP_052512090.1",
                "WP_042060639.1",
                "WP_132126913.1",
                "WP_042061554.1",
                "WP_052512189.1",
                "WP_042061552.1",
                "WP_042061550.1",
                "WP_052512187.1",
                "WP_132126914.1",
                "WP_132126915.1",
                "WP_081797396.1",
                "WP_052511572.1",
                "WP_158310291.1",
                "WP_052511576.1",
                "WP_042055898.1",
                "WP_132126917.1",
                "WP_081797409.1"
            ],
            "starts": [
                7597,
                9435,
                9928,
                10758,
                12444,
                13945,
                14523,
                15875,
                18553,
                19596,
                21003,
                21612,
                23539,
                25131,
                26453,
                27802,
                31272,
                32041,
                33756,
                34957,
                35814,
                37457,
                38488,
                39198,
                40156,
                40761,
                41855,
                44152,
                47460,
                48560,
                49852,
                50733,
                51676
            ],
            "ends": [
                9429,
                9923,
                10758,
                12428,
                13940,
                14451,
                15638,
                18493,
                19563,
                20702,
                21482,
                23414,
                25134,
                26456,
                27805,
                31272,
                31889,
                33759,
                34955,
                35817,
                37460,
                38470,
                39201,
                40016,
                40566,
                41858,
                44152,
                47007,
                48563,
                49855,
                50724,
                51650,
                52560
            ],
            "directions": [
                "-",
                "-",
                "-",
                "-",
                "-",
                "-",
                "-",
                "+",
                "+",
                "+",
                "+",
                "+",
                "+",
                "+",
                "+",
                "+",
                "+",
                "+",
                "+",
                "+",
                "+",
                "+",
                "+",
                "+",
                "+",
                "-",
                "-",
                "-",
                "+",
                "+",
                "+",
                "+",
                "+"
            ],
            "names": [
                "type VI secretion system baseplate subunit TssF",
                "type VI secretion system baseplate subunit TssE",
                "hypothetical protein",
                "type VI secretion system contractile sheath large subunit",
                "type VI secretion system contractile sheath large subunit",
                "type VI secretion system contractile sheath small subunit",
                "type VI secretion system protein TssA",
                "type VI secretion system ATPase TssH",
                "hypothetical protein",
                "hypothetical protein",
                "type VI secretion system tube protein Hcp",
                "type VI secretion system tip protein VgrG",
                "type VI secretion system-associated FHA domain protein TagH",
                "type VI secretion system baseplate subunit TssK",
                "type IVB secretion system protein IcmH/DotU",
                "type VI secretion system membrane subunit TssM",
                "type VI secretion system-associated protein TagF",
                "two-component sensor histidine kinase",
                "peptidoglycan-binding protein",
                "DUF3365 domain-containing protein",
                "serine/threonine protein kinase",
                "FHA domain-containing protein",
                "protein phosphatase 2C domain-containing protein",
                "response regulator",
                "hypothetical protein",
                "Gfo/Idh/MocA family oxidoreductase",
                "histidine-type phosphatase",
                "TonB-dependent receptor",
                "hypothetical protein",
                "extracellular solute-binding protein",
                "sugar phosphate isomerase/epimerase",
                "ROK family protein",
                "sugar ABC transporter permease"
            ],
            "sequences": [
                "MADDFINAYQRELEALRTLGDAFARTHPKIAGRLRLSRETVDDPHVERLLEGVAFLTGRVQQRLDDDFPELTDTLLDILYPHYLAPLPSACIVQIEGMPDARTAIPVPRGGAFQTVVPDRPACRFRTAAPAEIWPIRAHDAQLRPAPFDAPAHPTSRHAQGVLSLRLSLTNPDACFSDIAPAQLRFFIHGPPDQATALLELICAHTIGIALASSPNDDRPTPIPVGGLRPCGFEPDDALYPWPRRSFSGFRLLTEYFAFPEKFLFFTLDGLEARTLVETRAEIMLFFYFDTIFPTLARTLHPDALRLNCVPVVNLFEEGCEPVTLTHWQTCYPVDPPRHASDTAEIWQIDSVREIHDDGTSRPWRPLYRHLATGEAEAAGEYTVSRRASPINGAIETHLAPVSFDSGSSPGSDEDASEARLLSIDATLSDGDLPALLPFGGGAPLFTPERGLGGLTRILCLTPPTQGWRRRQRERSAWALITHMTLNYLSLTDGEDATPALHDLLTLYDVRGSAQTRAAISGLLHVQSRPTVARLSDGLKIGLCRGIEVILVFDPAAWSEHGLFLLASVLDRFLALHVATNNFVRTTIRLRGHPDDAVRFPPRAGHRRIS",
                "MRSPALATLSVLDRLLDDRPGQASDPPSSGPLTLGRMRASVRRDLEALLNATRPWIVPAPHHAELTCSPLGYGLEDVTARVLSNESERERIRAEVETTIRRFDPRLTDVRATLLPDDAPLSTAIRLRIDAVLLIDPAAELVRYSTAILPPGQAIFVRALHET",
                "MSSTTQASPSPGDFFRNGDLSGAIAAASALVKASPSSVAPRLLLAELSLFTGDLQRTETVIASLAAIDPGMELVVAEFRQLLRAEIQRRAVLDDGAAPEFLTVPGASQQHALRALAALRAGEIEDATREAAAAEDARPRLAGTLAGGDGPTAAFDDFRDIDDILCGSLEILTTTGKCYWVPADSLIEITFHAPRRARDLFWRRATVVVRDGPEGEVYVPALYHPAGASDALRLGRATDWSTAPGPVRGSGLRTFLVGNDARDILALDHLIFSAAGT",
                "MRHATGPTRDDNAPEAPGTHEGAGAGASRARRDFPVGARDGLLAGAHTTTGWECTAFERFLREDDVALAAWFGDGALDEIALRPAASEALRGRVDRDIARIDAMIARQIDAILHHPRFSRLEGSWRGVWWLVSDSDPEEGCLVRVMSLRWAELSRDLLRVLEFDQSAFFKLVYEGEFGHAGGHPFALMVVDHEVAHLPPKRSAFDDAPVDDVEVLRQLASIAAAAFVPMVLSGAPRLLGVEAFSALSLTQDIMAVQDDADHRRWRALTTIEDCRFLCLTLPGMRARPRWTRGNNALRHEEYAPDAARQCWHVAGYAFARNVLRAQRRYLWPADIRGVTPGRHAGSFVSGAVSDPLAFGAVTRVARAPTELGFTDRQSQALVEGGVMPLDTLPFGGVAFASTRSLRARAAPPRQPDAADRNQRLSAEIAPLLCVCRFAHHIKMLGRDMIGRMATPGEIERELQDWLGRHTNASSLSSGESRARYPLLSARVQVTTREGQPGHYGCIIHLQPHYQLDDISTTFRLVTNLSLAESMTPPPDLSAMGTRRGGGGQLEIAG",
                "MSGPDQAAQATPVSTTEEHGAALLSQVVAATRQTEPDRAAELVRTLVEEAAKGTVSFDRNLTRTIERAVDALDVAISTQLNAIMHDPRFLTLEGSWRGLHYLVMNSETSSNLKIRVVNASKRELHRDLTRVVEFDQSLLFRKIYENEFGTPGGEPYGALIGDYEWTNVPEDIETLREISHVSAAAFAPFVSAAGAGMFGFADWTELARPRDLAKAFDTVEFLKWRGFRESEDSRFVSLTLPRVLSRLPYGEGVKAVDEFRFEEAPRAPDGKPLALPHGHYCWMNAAYVMGVRMTDAFARTGFCTMIRGKEGGGRIDDLPQHIFQSDDGDMDAKCPTEIGITDRRENELSTLGFLPICHYKNEDYAVFFGAQTTQKPKIYDRPEATANAAISARLPYIMATSRFAHYLKVMARDKIGSFMEVGDCERWLNGWISRYVNGNDLAGPESKARYPLREARVEVAEIPGRPGAYNAVAYMRPWLQLEELTTSMRMVARIPERL",
                "MSASIHEKLARVRRPRVHITYEVETEGAEVVRELPFVVGVIGDFSGDPTIPLRPFAERRFIQIDRDNFDEVMQRMAPGLKLKVANTLKGGDETMAVDLAFNSIEDFEPQRIVEQVPALKALLETRNRLRDLMSKADRSEELEALLERILKNNDELSALNAEFASRTEG",
                "MSISADDAMLARIAEPIGREAPCGRDLREETGADALYPAIRDARSAARAHERSLDDDPQRATGVPEEWRRVETLAVEALVSRTKDIELASWLVEALTRRAGLSGLALGARVIACLVTEFWTRGLYPALEADDPEARTFAVSGLSGMDRDGSLIQPIRKIVLFEMADGRPVTLWEYERARSRAASLAQGEHVPRIADELPSLDQMEAIARGPGQASLAATGRAAEDACAAWSALEAGFAEACRSCEPPAAAPSTSRVGRLLEDIRTAALRYVPRSEPPAAIPGEEDISPSEEIRAESAATWKRGTRGELLDDALDIAMRFRAMEPHSPFSYTLENAVRRARLPLPELLREVVADEASRAEILIRLGIQEQET",
                "MAAAIDLPRLIERLDDAGRRALEAAAGTALSRTHYTVEIEHWLLQILQADGSDVSRVLAHEGIGSGAVAAGLNAALDRFSTGNGRSPALAPELVGILKDAWLIASVDLREEVLRSGHVLCACLGDEVVASRLKAAIPALRRLSGEMLVRDFARLTAGSSEEGTPGKVVAEGGAVPAAPTGTPALDRFTTDLVALARAGRIDPILGRDREIRQIVDILTRRRQNNPILTGEAGVGKTAVVEGLALRIAVGDVPDALREVAVRTLDLGLLQAGAGVKGEFENRLHAVIDEIGKSATPVLLFIDEAHTLIGTGGQPGQGDAANLLKPPLARGELRVIAATTRAEYKRYFEKDAALTRRFQMVQVEEPAEPVALDMIRGLVTVLETHHGVRILAEAVEAAVRLSSRYIPDRQLPDKAVSLLDTACARVAMSQASTPGSIESRRRRIVAIEREIGFLEREERSGACHEARLSELRTELADLNETLVSDERRFAEEAELVAKLAVLRDQAESATDEAPELRRQALDIAAQLQAVQGDHPMIHPVVDAQVIAEVVENWTGVPARRMRADEVLRLLRLEDDLRSRVVGQDHALQAVAQAIRVSRAGLTDPRKPVGVFLMVGTSGVGKTETAAALADLLYGGPQSLTTINMTEFKEEHKVSLLMGSPPGYVGYGEGGILTEAVRRRPHSVLLLDEFEKAHPGVQDVFFQVFDKGTMKDGEGRDIDFRNTVVIMTTNAGTQLIDALFADPDTAPGAEGLAAALHDEMLKHFKAAFLGRVTTVPYLPLSEETRRRIVGLQIGKVIRRVADLYGLTLEVDENAADLLAKRSGSAASGARVIERTIAGEIMPLLASRLLGQGARTQGGSGRLSWHGGWRFDLSIP",
                "MSGSSSQADGRSSPVLDDSASVYYEAHGSGGRQSRRPSSIEDGAERARAVREEASRMKDINRTQQVLRDVIAATEQRGDPEIQALYAQLAGQLRSVPPAIGTDRLTGEMTSVNRTLGQMLSAMRETHDDRVAQRTSESESKDRKKIEDRTYIRAKLQRQRDDIGTYPPAELRENFASLLEEVREKSKVGAKPGAAQIAENEAQGTLGYYSQYRVRRMHGWMHNKRKVTAALLPGWYATANTICTRYANGHTELTTLLNGVLAVPVEADVPAWDLKMEDIKAFYKMLEDLIDQTNKLVADIREKSATNNAYSLGKIAFWLTAVASVVAVAGVALRFA",
                "MTRRTIITYHSLEASGSSNYRSVASQNLSANSFSQAQHDLNRRDHVTAAIDDADPRARSRPAAPLVRTGGQAPDPRRLVRPLDAAIANARQAERVVDHVSFLRGTADRNGSAVDDLRLRTMLRSAPRATYGRDADLTVIGEGYLDDPSYIATFRQGGLDPRGYRAEVSESPNRKTSNGFSFIDGCDESSSLNFSSRASFVGSGRSFLVLSVNDLVAAFIHTPNAIANKPAAGGFYSDIVRNYHPDIVMGDTNERTSIAPRLGAPYAEFPRTRTPAFARPADFNLGMMGTNSTRKFFYDQIVYNTETTAIESARYIPSDISGATMSDHFGLILCARKKTKRTRAEALSGPDLPGAPQAKRRRLAGWSVS",
                "MGIYLKYGDAQGDVTETNHKNWVELLDAQWSMSRTIRSSVGIGKNRESTSAYVSELTLTKYIDDSSHTLSTYAFVGQAKQAQIDFTRVNEGGETLFRSIILKDSITSSLVNTGHGKDRPTETLTLNFTEITIEDYGEDAMGSKTGPKRIIYDLTEAKTS",
                "MGGELQNLLLLTSPLGDDTKPFQAGTLHAIGLEATEQLSTPFLLSLDVVSTDKRLAPDALLHQSVTVTVRRKDGTDRYFNGRVKHVSSGGVEHRGRWEYRLEVVPTLWFLSQSCDCRIFQKKSAVDILRQIFSEHEVQPVDFRVTGAQPVREYTTQFNESDLAFCHRLMQESGLFYYFVHEKSQHTLVVTNANQGFRTMTDPLHRVIAQGDNVDIISSWQTAKTVSPGVARHQDYDPTRPSTPVTGTASAEDGGPGAGNRRTFLWPAMTMENDVARDRARYALEAEAARAGLADGTCHDPHFCPGFRFQIAHNPAAGGNDFVVEATRHTARDESWLGGTAPSSYEVSFTAFANTLRWRDPLTHPRPAMPGIYSAIVLGEGGEEIHTDRLGRIKVRLLFDHRKDTVAGMAIWARVMHAWAGNKWGWLHLPRVGTEVAVSFMSGDCDNPVVLGGFYHEQNLPIFDLPAEKTKMGFRSRSTMHGGTADYNELSFDDALGREMLFMHAQRDHTLEVERDQADMIGRDRTTVVTRDETLNSREGDIHVEADSKTVTIKAAQAIRLVCGASSITLTPEGVSIETPTMSIEGGIDVTIKGGLVQIQP",
                "MADLSLVPRRVPSGVALTAFRVQAGTVSLGRGAHCDWILPDPQRLLSKRHCEIALHNGRWMITDLSSNGTTVCGKMLPPGVPQELHDGDSIGCGSYQVDVVLGAVGTDEPTQTFPAAGFAGDTPVSADAPPPPHDDEHSTLREPRDTPDGAAPVFTLGDQQRYGRGSVETLSIIHPFSLSLGESESGFDLPGGTASGEVSSLSGRASGQASGLHDAFQPPRPASHLLPEDWDIPAPGLPEGGGTDKAGYAPFETKNETLAGTESVSTPRRSESVMPGVEGVPPGERRGVAHAVRTPVPDASGPTPSSGDRSRDVGLRAEIAAAFLHGAGLAGLSGDVPDDFFEELGRTFRAFVVGLRRAMIARAKIKGEFRIEQTMIQPFGNNPLKFAVDDDDALSALLGVGRRTGVSGADAVTDALDDIRVHEMAVTRAIEPALRDFLAANGPNAVLEQLAFPADQPLSLLRRARAWSSYVRLHEELSVTATETLDGAFGRAFGRAYEAAREEIEEIEAGESSAPHASRAGKHRTPKEER",
                "MSWASRVVWQEGMFLRAQHFQQQDRWTAHDLAQGLTLARAYAWGFSELELARDLLGSGRVGLSAASGFFEDGTRFSAPAESLLPTPLTVPDDARDVLVHLAIPIVEPGRAEFESGGRTARFVGTQVDIYDTHTDSPELATLQVGQLAPRLMLGTDDRAGYHCLSVARIVEVAADRRVVLDATWIPPVITCAATSMLTNLLIEFAGILHQRGAAIAGRLSTIGARSNTEIADFMLLQSLNGWQALISHLADGGRLHPEELFRILLVMAGELATFTESSRRPEPFEPYRHDDLRRSLSPVAASIRRSLSSVLEQTAVQIPLKEHRHGVRVGTIADRTVVTGGSLVLAVRADVPLETLRRVFPTTAKIGAVEHIRDLVNVALPGIELRLLPVAPRQMPFIPNALYFELERHSSQWEALKQSAGVAIHVSHDFPNLTLELWAIRA",
                "MSPADSPPGGNPFAEPEDDDRTIIMRRDAISALSARQHVAPVEQAGERDIDFAALPQAGENPVVACAGSLLTLMARLRNAISVPDAGALRERTAAEIEQYGAALREARLPLETIRLAHYAMCASLDDVVQCTPWGSHGPWADLSLTSAYHRDVKGGERFFVILRKLLESPNAYIDVLELLYLSMSLGMRGEYRLMPRGPAELEKVREETYAAILRVRGASAADLSPHWTGVGEPYRALRFEMPIWLAALLGVGLLGIAYALALLAAGTASDSLLAGVSGLPPHVMPGIARPAPVTPVPEGPHRETLRARLQAALQPDIRDGNLIVAGTERVPVIRLQAQGMFDVGAATILPRYVAVLRRVGDAIGRSEGHTDVVGYTDSQPIRTLAFPSNYALSLARARAAAAVIEPYVGAERITASGQGAQSPVGDNATEAGRRANRRVEIAVDEGAPP",
                "MNVFYVLLSSFQRFVGSRWTQALSVSVLLTGLLWLYLPLLAIFLPVWRRIVAIGVVWLVVFAVAFLMQRRRNRQETGIDAVLTDGGSGERAATPGARGKAQDEAGAAEVRELRRRLSAAIAMLRKHGVRRLYDLPWYVLIGPPGSGKTTALRHSGLHFPLGEEGEDSLRGVGGTRLCDWWFADEAVLIDTAGRYTTQDSDRASDQAGWLGFLDALRRARPRQPVNGVIVMISVLDIVAASPEARAAHARQVRLRIKELTEKFGVRTPVYLIFNKIDRLAGFQMFFDDLDEAGRAQVWGVTFPVDGGIGRFPAEFAALVERLDRRLIDRLQAERAQDRRALMSGFPLQVASLADPIRSFLDGAFRDSRLDQAPFLRGVYLTSAAQVGAPLDRLSGALARSFGIDQKRSGPAAGPRGRAYFLSRLVHDVILGEALLGAYAPERYRRRKLTRAVALSGIGVLTLFGVAVIWRSHMEARAMVQAQFARFAAYHDVVAPLAGQTVAGDADLPAVSDALDRARALATAPASGGLAGWLAIAPDQAAAEAGRTAYENALARLLYPRLLWRLEHDMRARFQDPAFLYDATRAYLLLGGFGPHDAQIVQSWFAAEWERRYAGTLNHALRERLGVHLAALLDRPAPDDVTLDGDLVRRARIAFGHITPAQRIYGRLRDLPIPAGVHDWSPRSALGTVGDEVFARRSGAPLSDGVPGFFTGAGYAEIIRRQLPAAAHAVANESWVMGHDPALSVRGNDASALEREVAELWVADARARWAATLNDLTIHLGSTPSEVTGALYLLSSPQSPLRDMVRAIVSAQTIPMPVPARTAAGATSGETDALDPVDSVAAEWNSKLSPMVSLLHGNNGVAPPMETITALIGHLDNAVATGGGIQQGQAGSFGAGMPDPGQRLRAEALRQMEPVATWLREIADAGEASRGQEVRAASSGAFNGVDGPGNACKALVKGHFPFDPDSPEDAPLDGFVRVFAPGGLLDRYVEQSVAPFVDRSGRIWRVRDADGVRAPYTASQLASFQRIAAIRHAFFPVAGPPFLSLTVTFRSGPDIALTLGATKIRPDAPTTLSWPGSDGLSPAVISLTRGGRTTVLERGDGPWGLARLLHKGISQPAPGGGRDVVYPDGEELAATSNDIHDIVTPFDLLAGFSCPDVP",
                "MEPFTGYWGKLPAHGDFLRAGFPEDVVSRLDRWICAQLAAAARRHGERFETLWHAAPAWRFTLRDGVLHPACAVSGVWTPSVDSAGRCFPFVFGILHDPASAQFRALPVFEAAIRRAIERTQPIHVLDEAISRAEGMPIPPAAPVQDVWWCSGQAGGGTIHGALPAGNAFDWLIGGMSDNGVMPVMDASTATAVQALPFTTRDGA",
                "MTVGRMDHDTLSCERGSDDSATIDGVACAFAACTSREIRPTIRHALLELAKACGAQDVVLLARCHGLLLHVSPGAGDAMPLPPESCWVREVWASHRAAGPDDLHDLPDWAGAGGVVLARCLDHDRGCEQEESRAAMLVLRWTGRAAGDGERPFREVDGAIPPGTATLTRRIGALIASALRREDHAEERRALLRRLSERQNLDIASTTAVALAHNLNNVLAAMLGQTQIALDALRDQPRGYGAVMSIRNASERAAELIESILGFGQRDVPEEPVSMGRLAAETIELIRPAIPERIILLFEEREGDIVVHGRAAELQQILLNLLRNAAQAIGGDGRITTRIERRAGQPRLPMQIGALTDRSYMVLSVEDDGIGIDPALRAAIFRPFYTTRPAGSGLGLSAVADIVGAHDGAVRSLAAEQGGSVFEIWLPLGAADPRASSPSRGDGQCVVVVAPDAVRERFEDIVAALGYEPDGFGDVDAALDVLADDPCRCLAILLCTSGTDLDGCIVMAERFRLVPRAVPLTIAVPGRMPATLLGSIANRPTWLAGADNNSAIAACMGFMIDAADHSCEGATR",
                "MRSIRQIEASDSRRRTSWRAEALRLGPGTAIAAGLLLAGLGGASGRAVARPSLVTLIDLSKVQNGPVIAACAPALSQLRDALDGAGIPTQRINAPTADALRLSLAQMGMRGGGPRMIVLCGYGASPAGQVFIAPADGLSGNADLSRSGVSADTFSRVAGPGSLTALDLHPLPGADLSDAAVSQWQAAAAPDTSRLASVAHGRDQVPLLAKLIVAAQGRGDSMLAAFLGVQPKPGRTAPEAPPPLSAAASGAGVSPPDAPVPPHPVAGASAPDSAPAAQSKPVADAAAGKNDPVAATDTPHVAAAPASPVVTASVTPVRSHVKSGGRANPAATRRPPVQKADPQIRSVQLGLLAAGVYHGTVTGKDNAATTVAIQHYQEKLGHQPTGHLTPDEQKALTGG",
                "MMTLRFKIYTVVAAVAIVAYLILWTLLAHAERTERVASAEFIAREMVANADVTDSYIRKEVSPLLTHIGGGNLVFIPQSAGFYAVETEGRLIGQSLPGYRLRRVVLDSTGPADTPDAWERDAIMRLRGAGGGASFSEVRPGVGVSYVAPVRMREGACATCYPSLDSAPMGVRDAFGAAHGFGRHPGEIVGATIATVPLPPPTPFFASLRFLAALVVLALALIFCLLVELFVLRPLSRIAVVAERISMGAEGVEEFDTRRPGELGALAMSFNRLRRSMESAMALVDS",
                "MTATIEMPARIGRFRIEAVLGRGAMGIVYKGHDDHIDRPVAIKLIRADLLAGEERESYFRRFRNEAKIAGRCVHANIVGLYDFSFHDGNPYLVMEYVSGIGLQQVLPRGSQRSEEEVLPIALQVLDALNYAHERGIVHRDVKPANILISPDSKLKITDFGISRLASTELTMTPLLIGTPSYMSPEQCMGAALDGRSDLFSLGSVLYELLAGHRPFTGANYTDTILGIINRPHTPLEEIRPDLSPDLVAAIDRSLSKKPEDRFPSADAFARALERIAGSLFRVPAIPRVFVEMAAQARMQERQEKPEAPVPTAEPLPAPMDDDDDTMLVTRPVAPPPVGPDVGAPEPAEEIPAVAVSGHASLQEPPAPSRPDDLDLGSQDDLTRIASMPVLHDGADVPPPPLPPDLPGEELPGEGQHAHGEEGAGVETPRSDAPPAADDTLLPTPPAPASAQDGDAAEEPSPVAPLAPVQDWEAWREWTAQCLIRVIGPIGPIVVSRLQDDAHPENLVEECARFIRDVDERAAFLRYVSERPGNDEAARIRPQMRRRAR",
                "MISLILSLTDAPAGVPRETRYIETDSYSVGRDPDNDWILADPARRISRHHCLFSRIGEGWAVADLSRNGIIHAQGRQGVALSRDRGACRLVSGDRLRLGEYEISVTVQEDESSFRIMPLPDFIADLRREFSRRSVPSPMPAADRPAPRPSPRPRSGPERGEWPADPLLELLGLAGALLPPERRSVILFRLGASMDAALRGMRRLSAHLHQDGSSSGPPFLGESYSTAEALGWIAGTARPPGLSPAATPERLIGDAFEDLQRRHLCRERAYRRCLREFLDMLDPQEVENPAGLRQRHQRLRDGFNDIVDELFATAYRDELEKSGSGPSFAGRASGGGP",
                "MAALREHSYHATHKGPFRTENQDALVCRPDIGVYAVADGAGGHKDGRFAATTVIDAIAALPPWLPPEERLPALRQAVDDAHRRLKDFAGEGKRGAVSTLVTLLLAGDYFVVLWAGDSRVYLLRDNEMIQLTHDHTLVQQMVDSGSLSADESWNHPRANIITRAVGSAEPDFKLDKCTGVALPNDRFLLCSDGLLKAMDEDEICHLLGQDGDVAEAMLTTALRRRARDNVSVVVVVRP",
                "MTAGGPMRPAGAASTGAGTVLSVVLIDDDHEFRSVIGNYLAMNGLEVWSASGPEDFRDWSPDWSRSVIVLDLQLGGMDGMDVMRMLREATDAPIILMTGHRITEMDRVIGLELGADDYLLKPFGPRELLARIRVLARRHEELCSARAEQGARSETDGGKGGVDRRIYKFGGWELDRRLRILKDPSGRVVKLTKGDFALLVAFLDMPGRPLSREYLLNATRMHEDVFDRSVDVQILRLRRRLDRGGGGYGRSGREIIRTDRGAGYVFTLDVVS",
                "MFKASGVLVAFVLAAPFGRFEASAADATVFTPHTSCAALLFYTAEDNRGAPTPEAKARLSSIVDMMNPYIQELSPYMASDRLFRQFFASLDAECRQDQNEAMGSAVRAVGNKLVDAANQEMQAAGKPVHLTYPPPG",
                "MKTLSRTLSLGLLGAGEVAQLIHLPILRQLRDRYQVTALYDPSPSVLSQVGDAWGIPHRHHTADALVADPAIDAVMILSPDQFHGEHARAALRAGKHVFLEKPACLTVADLQSLIEVARQTDRVTMVGYMRCYAPAFTQGQALLKQMGETRYVRVRDLICEGPWFFAGWSEVVTPADDIPGDLIASSRARRLADLKSVCGDDAPPAMLKAYEVLTGLGVHSLSALRMLLGSPRRVIAAHVAQGGMQINALLDYGTFVTSYECLIDDVVRFDATIEVISGREKLDIHYDTPYIRNLPGRTVFQTSTDTENTVQNFGPFYKDPFRVELEHFHDAVIAGLPMRTPLQDALADLDLCRQIMAAARQSAA",
                "MNARPRHRRHWSAALLATSFLLASGSARAEAPFDPAALRLDQLQVIGSHNSYHAGVEPGIMAKIERADPDLAHLLDYAHPPLPVQLDRGIRQFELDIYADSRGGRFATPHRPGHPEEKWPLPPAEAALMRQPGFKVMHIPDIDQHANCEPLKACLLEIRDWSHAHPDHVPVFVILEVEQDNDVPGGTPAELFNAGTFDALDATIRSVFARHDLLTPDDVRGDEASLAAAISAHGWPTLARSRGKIVFLLDQRSNGPLYLEGHPALKGRVAFTNAAPDAPDAAFTELNDGPDDQITTLVRRHMLVRTRADVNTIEARDGTIARRDAALASGAQIVSTDYPNGEAARWSGYRAGFPSGGPVRCNPVTAPPGCVSRLIEPAGRHGFHLRRVVMVMRHGIRSPLPGQEPATATIAGGWPHWDVAPGDLTPHGAAGMRSIGQFERAWLDENGLLPAHGCPAAGSVAIRSNSAERTVASAQSFVDGFAPACSLAIAHQPPGTPDPLFSALDADPARFDMRSIVPHLPDANAMFAPHKDMLAALGRLVRCNDGPCGFLSAPSHVEPNDTNHGLTLSGPIREGSSIAEALMLAYLDGKPTPVTDGKSLDAGQLGALSALHAAMLDSIVRPPAIGAPMSRDLRARLVADLTDKTGPDFRLYVGHDDTIAPLLGLMDTHVRAPGYAPDEIPVGSALGFAVYGNDLGETVVRVFFQSQTPEALRTTPDSAWPSLSFPSVPACKGATGLCTMDEVISTLKNIRSRDASQSHTGTKPS",
                "MISFKKALTRYLIPLTTVGVIAPAMAQPTSHKIRTHSKKAEPRAVAHPGAGTAPAAAKAAAPATPRQVLTPVAKAERIEVTALRGGTVAAALDEQRRSLGVASVMSREQIEQAPETNLSDILTRLPGVSAYSDMSGGQAATGESQYMTIRGLDSSYNAYMLNGERIAPADPTTRAISFDMLAPFGITSIKVSKSTTADMDGDAIGGAIDIRTPTAFDFSGPYQKITIQGQLNDNAAQIGTQDLGGTGQVEFARRFGKDGRFGVYATGYYSSKGVLADAVSPNTSYSPTLLSQAGVTTLNQASELSTQQLKYDLFSSSIKRYGGSLSLNYRGDHQEVYFVGTYGQYNVTMNDNQVSMRGGNSGYNADGIYQSATASRGQYFETDDSAQLLTTQKLGGITRTGNWTVNYDIFNSYGVQASPNQVEASMYGNTTVNGPFTFDVANTTLPRAVASPAALGQLYNQNIARFWKTQGRDSQSTADMFGIHSDATYRFHSDILKSVVFGFKISDTQREAWHHPYFHDDNNFIYDGPFFGGQNWPYYNGAGPVVGNIPGKNVNAFGGATGDFRLLDRSWIQNTTVPYKYQNDPNGAGNYTKNDWNANTSRGSERIYAGFVELNLQAGPVDIHPGFRYEYTDFSGSHWKSNGDDATGEFIRVKQSYGNPLPYLNINYRPTELSVLRFSVRRALTRPAFGLINGATTLSLDSLTNRIISVSQPNPNLRPTTATVFDFSGELYNHHAGVISASVYYKQIQKFIFTSVSGTSNSSTLGGNVPTNAYTDNGTEYQMPKNGGGATLEGIELNAQQTLYFLPRWLGGFGVNGNITLQHSTAKSNIAGHPNTALPRAPEMMYNLGVFYNRGPVHFDLNYNYIGTQLLSVNSSLPDFYLQPTQRLDLSLKYRFGWGLTGTLAMQNLLNTPAYWETMGKGKSYLAYDGSANGAFVQTGRMYLAGLTGQF",
                "MASAGLRKSLGVLGLVAWGFLPWSCLASPATLPKALLLQHAALALDVLPAHYAAELHAHRDGGNFHAWQRFVTVSGLAGYEAESGDRRFHTLARDLLADRRGLDGNDDDLWVAEAALDWAERETDTTRRRENTDDAARIFARIAARDWDGVCGGGVWWDRAHTYKNAITNELFMDVAARLYGVTGAAPYRDWAEQSWRWFDGSGMIAESRAVNDGLDAHCRNNDGAPYSYNQGVILDALRHMSHLTGDARLLDRAARIARQAIAAGATPDGGFAEAREPMSVDSRIFRGIFVRALGRLVQVLPVGEPRHALGAWLIDESARVWASRSRDMRFDGDWKAAPFEPSAQAQLTAADLFVAAAHASGDVVQ",
                "MRERLPLLLAVFWASFLSPGARAGSLTVFCSSSGTEMALCRSETQAWAQATGHAVTLVLLPSDWGEVLPLYRQLLSAPTPVVDVLVMDGTWLGTLAPMLGAIAPTPDDDDLAPGTFTSAGRNVALPWYRDIGLLFYRKDLLARYRLPVPQSWDELASEARTIQDAERARGDGALWGYVWQGRAAESLLCNVLEWFGPAGGAIVSEDGRVDLDNDGARAALTRASGWIGTISPAGVLSDDEEATRGAFQSGHAVFMRNWVYAWALANDPQSSIAGKVGVAPLPRDTASEPPQGVDGTVYLGMARGTAHAAEALSLMRYLTSRAVERARAVAGAYIPARRSLLDDPDMRAALPVLATIRPALARPVLRPVAQTGMDYPRVAWLAANGFHDALRGGHDASDTLHRLSDVFGIMAHRGQWPGRPADVTLPQEKTR",
                "MTIHIGTAPDAWGVWYADDPRQTPWERYLDEVAQAGYGWTELGPWGYLPTDRARLAEALASRDLGLCGAAVVHPLAAPDALETLRARLKPLCETLVATGTPWLLLMDDSDVYPTRQARVASPDTWRQMMGVITEAGRVLAEDHGLRLLFHPHVGTAVETEEEILRLLADTPAEFVQLCYDFGHHAYTGADALAFMRAHADRIPYYHFKNMDGVLHARAMAEETPFMEVFQNGVMCELDKGVMDFAEVVAFLRARNFDGFAVVEQDMYPCPPEKPLPIARHNRDVLRRLGL",
                "MPSSYAIGIDVGATKIAAAWVNMEAGALGPVSRIPTRRDAPGETIVDDIVALAGAIAPPDDARDQAAAGIGVAVPELVDLRGEIRSAWNFPLPGLVERLACVTRAPARAESDVRAAAFAEARFGAGRGCDNFAYFSLGSGMSFTLCLHGRPYAGAHGFAIHFASSEMAVPVSDRSTLAAAIPEEYASGLGMARLWEDRGGDPLPQGVHSLDERAAQGDLLALGVIADGAGMGGRLIAQAVNMLDPEKIVLGGGLGCSTGVYRAQLESQIRAHIWERSCADIPLLVAGLGEEAGIIGAALAACAAR",
                "MHKTPAWRPWALLAPALLTLAALVLVPLVQTLHLAFSHDPHGFVPARAGATLENFRILMGDSGWWHAVRTTILFALGAVLAETVLGLGVALLLQKLDTATRGIVLAVMLLPWAVPGVVAARLWGWMLNDQYGIINAVLLDVGLIRHSIAWTAGPTGMLVVMIVVDIWQATPFMTLLALAGLQAVPTDVLDAARMDGATGWQCFRHVTLPLLWPTLIVAALFRLLDALRMFDLSSVLYGADMNGMTLSVFVQTQIVQFGAPGYGAASALATLGVIALVVILFWRCVTVTRRGSRS"
            ],
            "species": "Acidomonas methanolica",
            "taxID": "437",
            "families": [
                2047,
                2046,
                2017,
                2044,
                2044,
                2043,
                2042,
                2049,
                0,
                1334,
                2045,
                2050,
                2041,
                2039,
                2038,
                2037,
                2053,
                1935,
                1890,
                1857,
                2018,
                2041,
                2035,
                1931,
                0,
                0,
                0,
                1360,
                0,
                0,
                0,
                1333,
                2004
            ]
        },
        "assembly_id": [
            "WP_052512090.1",
            "GCF_004346035.1",
            "https://ftp.ncbi.nlm.nih.gov/genomes/all/GCF/004/346/035/GCF_004346035.1_ASM434603v1"
        ],
        "species": "Acidomonas methanolica",
        "target_family": 2053,
        "operon_type": 37,
        "operon_filtered_PaCMAP": [
            4.565227508544922,
            -6.294986248016357
        ],
        "operon_PaCMAP": [
            -2.655841588973999,
            -1.4816205501556396
        ]
    },
    "TKW68774.1": {
        "flanking_genes": {
            "relative_starts": [
                -33285,
                -32651,
                -31164,
                -27841,
                -26843,
                -26353,
                -25210,
                -23536,
                -21515,
                -20149,
                -18873,
                -17592,
                -15269,
                -6905,
                -5571,
                -3613,
                1,
                708,
                1475,
                3564,
                4061,
                4606,
                5055,
                5698,
                6162,
                6560,
                7603,
                7981,
                10617,
                11612,
                13519,
                14212,
                14747
            ],
            "relative_ends": [
                -32599,
                -31164,
                -27859,
                -26840,
                -26355,
                -25481,
                -23657,
                -21512,
                -20364,
                -19001,
                -17599,
                -15388,
                -7002,
                -5571,
                -3610,
                22,
                711,
                1472,
                3556,
                3947,
                4552,
                5037,
                5693,
                6159,
                6563,
                7594,
                7977,
                10620,
                11714,
                13522,
                14139,
                14709,
                16237
            ],
            "ncbi_codes": [
                "TKW68789.1",
                "TKW68788.1",
                "TKW68787.1",
                "TKW68786.1",
                "TKW68785.1",
                "TKW68784.1",
                "TKW68783.1",
                "TKW68885.1",
                "TKW68782.1",
                "TKW68781.1",
                "TKW68780.1",
                "TKW68779.1",
                "TKW68778.1",
                "TKW68777.1",
                "TKW68776.1",
                "TKW68775.1",
                "TKW68774.1",
                "TKW68773.1",
                "TKW68772.1",
                "TKW68884.1",
                "TKW68771.1",
                "TKW68770.1",
                "TKW68769.1",
                "TKW68768.1",
                "TKW68767.1",
                "TKW68766.1",
                "TKW68765.1",
                "TKW68764.1",
                "TKW68763.1",
                "TKW68762.1",
                "TKW68761.1",
                "TKW68760.1",
                "TKW68759.1"
            ],
            "starts": [
                402511,
                401076,
                397771,
                396752,
                396267,
                395393,
                393569,
                391424,
                390276,
                388913,
                387511,
                385300,
                376914,
                375483,
                373522,
                369890,
                369201,
                368440,
                366356,
                365965,
                365360,
                364875,
                364219,
                363753,
                363349,
                362318,
                361935,
                359292,
                358198,
                356390,
                355773,
                355203,
                353675
            ],
            "ends": [
                403197,
                402563,
                401076,
                397753,
                396755,
                396265,
                395122,
                393448,
                391427,
                390061,
                388785,
                387504,
                385181,
                376817,
                375483,
                373525,
                369911,
                369204,
                368437,
                366348,
                365851,
                365306,
                364857,
                364214,
                363750,
                363352,
                362309,
                361931,
                359295,
                358300,
                356393,
                355700,
                355165
            ],
            "directions": [
                "+",
                "+",
                "+",
                "-",
                "-",
                "-",
                "+",
                "+",
                "+",
                "+",
                "+",
                "+",
                "+",
                "+",
                "+",
                "+",
                "+",
                "+",
                "+",
                "-",
                "+",
                "+",
                "+",
                "+",
                "+",
                "+",
                "-",
                "-",
                "-",
                "-",
                "-",
                "-",
                "-"
            ],
            "names": [
                "hypothetical protein",
                "DNA polymerase Y family protein",
                "DNA polymerase III subunit alpha",
                "energy transducer TonB",
                "TonB system transport protein ExbD",
                "tonB-system energizer ExbB",
                "glucan biosynthesis protein G",
                "glucans biosynthesis glucosyltransferase MdoH",
                "OpgC domain-containing protein",
                "DUF475 domain-containing protein",
                "hypothetical protein",
                "hypothetical protein",
                "hypothetical protein",
                "type VI secretion system baseplate subunit TssK",
                "hypothetical protein",
                "type VI secretion system membrane subunit TssM",
                "type VI secretion system-associated protein TagF",
                "serine/threonine-protein phosphatase",
                "serine/threonine protein kinase",
                "DUF1036 domain-containing protein",
                "hypothetical protein",
                "hypothetical protein",
                "MotA/TolQ/ExbB proton channel family protein",
                "biopolymer transporter ExbD",
                "biopolymer transporter ExbD",
                "hypothetical protein",
                "hypothetical protein",
                "type VI secretion system ATPase TssH",
                "type VI secretion system baseplate subunit TssG",
                "type VI secretion system baseplate subunit TssF",
                "type VI secretion system baseplate subunit TssE",
                "type VI secretion system tube protein Hcp",
                "type VI secretion system contractile sheath large subunit"
            ],
            "sequences": [
                "MLSLLSTENARSEAPQPARSAELFAAGDGAFQGFVMAHLEGAVLWLQDRQSARLTGRPWLAGSRCQPLLMRPAHPRDVLIAAEEGLACRALSAVVAEIHGNPSALSFTATRRLALRADAHGVRLWLIRHAANPQPSALRDRWRVTALPSRANPDDPAAPGTALWQVELLRSRDKRPQIWVVSHEPDREGAPDRLHFVAELPDRAAVAPDDAHGRDAGVRPAGDGRAAG",
                "MAGTQASDPQATDVPPDDTPFALWLEGPHGPLIHAANNAARSAGIQAGARLTDMRALCPDLRIAPADPEGDRKALAQLALWARRFCPWTASDDSAPGTPEGLVMDITGTPHLWGDEFGMLDAMRRAFVALGHKALIAFAPTWGAAWALSRHNPGRIIHEAGETYPLPVTALRLTPPTVLLLRRLGLKTVGDLARLPRITLARRFTRHERTDHPLLRLDQLTGRLAEPISAPHPPARFRVEARLAEAVQDPTPHLADLCTTLCRDLAAAARGARSLRLSVWRTDGEMRWIEAGTATPNRDPDHIGFLFRERLEWIDPGFGFDLIELAAPETEPFAPAQRDLAGQSDDSRDLPRLIDRLGARFGPDRLSRPALRNSHIPERSLTEIGVNASAPALAVPAQDRPVRILNPPEEVRVLYAVPEGPPVQFQWRGRPTRILRWQGPERIAPEWWLDRPGTRLRDYYKIEDEDGRRLWLYREGLAGDGRGAAPQWFVQGVFA",
                "MPDQDRPSRPRLTGDFAPNPRASFTELGITTPFSFLRGASTAEELAIAAHALGYDAIGVADLNSLAGVVRLHVAALKTRMRPLIGARIVLEDGTAFLAYPRDRAAYGRLSMLIAKGRRHDLDGNWQAKGACALNINDLCAHADGLQLIWVPPERCSRADLAVLPDLAARLPGLHHVAASYLYRGDDVARINRLDRAAKAAGLALLASNDVHYHVPDRRPLQDVMCCIREGITIDRAGRLLNPNAERHLKSPAEMARLFARWPDALAQTRIVADACRFSLTDLAFEYPHETVPEGETPETHLATLTWAGAAERYPEGIPGKVRAQLQHELTLITKKRIARYFLTVHDIVRFARGEGILCQGRGSAANSAVCFVLGITPVDPATSDLLFERFISESRDEPPDIDVDFEHERREEVIQHIYRKYTRERAGLCATVIHYRPRSAIREVGKAMGLSEDVTAALANTVWGSWGDDLEHADQAGLPKGDKRLAMTIKLAEQMIGMPRHLSQHVGGFILTEGPLTATVPIGNGAMPDRSFIEWDKDDIDALGILKVDVLALGMLTCIRKCFDMISAHYGDNLTLATIPPDDSAVYAMLCRGDSVGVFQVESRAQMNMLPRLRPQCFYDLVIEVAIVRPGPIQGDMVHPYLRRRNGKEAEDYPSPAPPHDPNELREILGRTKGVPIFQEQAMKIAMVAAEFNDAEANELRKAMATFRSRGTIGALQDKMVDRMVGRGYDREFARRCFDQIKGFGEYGFPESHAAAFAHLVYVSSWLKLHYPDVFAAALLNSQPMGFYAPAQIVRDAREHGVMVLPADVNFSDWDNTLEPVAEAATPASAANRAATRSRPGHGFALRLGLRQIDGFRRTDAARLVACRDEPFEGVEDLFRRAGLEARAIRQLAESDAFGSAGLDRRGALWDARVLKDAPPLPLFVRDEGQDPPVTLPAMPASEQVVADYQTLRLSLKAHPMRFLRSSLRAQGYVTTADIAARHNGASVRLAGLVLIRQRPGSAKGVCFVTMEDEAGSANLVLWPSVFQAFRKPAMTARVLAVTGKIQRAEGVTHIVVSTLTDRSDVLARLAGMTGGTQSPGAQGRQHPRSVRILPSSRDFH",
                "MTGDGWGGDFARWGLGGAAILALHVAAGYWIVNAAERGDMAGVPEPVMIDLAPAPEPAAAPSEGADASSQGEEAAEEPEVEPEPEPEPEPEPEPEPEPEPEPEPEFTPPDFQELPPVEDFSDLIPEPIAAPDFEAPPLTELPPITDFSELLPDSALLLSASERPMSRPVRRAPEPEPEPQRQQTRREEPQQQQQQRQQPARQQTQQSQQPQQQQSRQGAQQQQRAAGGGSGQPQGSSAPSARQMASWQSRVQSRVASHMSRTRVPGVRGGTVTIQVRISLSPGGGASAQLVSSTGNAQVDQAVARQAARMPNLPAPPDGQAKTLTLPIRISLR",
                "MAGRLQEGDALDENHEINVTPFIDVMLVLLIIFMVAAPLATVDINVDLPASRGAASERPDQPVWLTVSPDLALAIGQDPVAEGGLLQALDAATGGDRETRIFLRADKAVAYGDVMEVMNQLRDLAYTKIALVGLESAAAGGVGVDQPIGATPEAAAAADAEQ",
                "MPAVPVHRPDAFKQPRVTMFQRQIFSFPTICGPLAGLAVILAGTAPAHAQQIAEMFSFSGSDLPHDLSPWGMFMAADIVVKAVMIGLAFASVVTWTVLIVKLVEIWGANRNAREVAGIIARADSLSEAVAATRGRKSPAVRMLRAAEIEMNRSAPVLDLSGVAGLKERIGSYLSSIVTFAGRQAGIGTGVLATIGSTAPFVGLFGTVWGIMNSFIGISESQTTNLAVVAPGIAEALLATALGLVAAIPAVVIYNYFAREITGYRMRLNEAAAGIERLVSRDLDFRGQQGK",
                "MKRRIFLGTMSAALTMGQAARSFAQEAVPAETPAEAEPAAPFGFESVAAIAAGISSRAWENPSRPQTGPFADITYDAYRGIRFRRDADPWKDIAGFGLDLLSPGMIFHEPVRINFVTGGVPRPMPFDPSVFEFDPAFFPADANQAAPDEMGWSGFRIRSALNRPDVLDELAVFQGASYFRVLGRGSHYGLSARGLAIGTGSAEGEEFPIFNEFWIHDPNPETGTITIQALLDSRSVAGAYEFIIAPGAATVLTTRVALFPRQDMTTIGIAPLTSMYWFGPADGAGQDDYRPAVHDSDGLKMWTGSGQQLWRVLSNPAKLQISAFVDQDPRGFGLIQRPREFSDYEDAEARYEKRPSAWIRPTGDWGRGNVTLIEIPVDSEFHDNIVTYWQPAEPLTAGNRTDFGYQLGFGAEVVAHSTLAEVVSTRSGLSINRKNVRSFFIDFQLAPFEGRDDPEIQTSAARGTIENAYILRLPAENILRLSFEYVPDGASASDLSAVLVGPDGNLTETWLYRWSEG",
                "MDMPDQDFSAPPPKGPDFVRPSFDVVAARVIAFGGAAVIAGLGAWQMWAAFGTNIQPMQYVLLALFTVTFAWIGFSFCSMLAGLLARQQQTPADDGAARVAIVMPVYHEDPSESMGLLAALAEEVVQAGMGDRCEIFVLSDSRDPDVLVAEALTAAKLRESSPIPVWYRRRTDNTGRKSGNIAEFVRRWGGRYDQMVVLDADSIVSGDVVRQMSARMTADPALALIQTMPILVNGQTIFARVIQFAGRIYGPPISRGVAAWSGDNGNFWGHNAMIRVEAFAQACGLPELPGRPPWGSTILSHDFVEAALLRRAGWKVRLDWDLRASYEGSPPTLLDMAVRERRWAQGNLQHLRLIGGRGFTAVTRAHFMIGVLGFLMSPIWLLLILSGLILTANVILSSPVYFPSTYQLFPDWPTFDARRMIWLLAASAALLLVPKFIAIMRAWRRPLAAGAGGRSRILLSAAFEIIMSALIAPVQMLVQTRQICEILIGRNSGWESQVRKGSMPSWGVVLRRHWVHVAAGLVTGIAIIYLAPAQLIWLSPILAGLILAPLTSRWSASPLLGRWARAAGLLVTPEERDVPPVLAESVNQARHLRVPADATGLLGTHPEERRDYIALMPPLPERPVRDRLPSVSAAAKIAVAENQREALQFLDRSERQALLNDATLIEIWAGLPQ",
                "MKRIAALDMLRGYALAAIMVDHMPDGVMRNFTLANFAVFDAAELFVLLSGFLVGLVWLTVEQKSGRRAAQWRFLRRAFQVWIALVIGGILLALVSRALLEAGLVHTAVWSAYARWIVEFPIGYIVTVGTLWMQPNLLDVLALYVIVLAFTPLTVPLMRRWPWAFVIGSVALWAVSGPLNQLLPNQRGTTGMLFNPFAWQLLFHTGVMMGLYRSQIMPVLRRHSTMLTTFSVIYVIFGIAFAQFWRYGPELKEVWYMLRDLVGSVDKWSLDWVRYVGILVAAWLVAGPLSGPMAWLADTVIGRALAVIGRGGLVTFIACVMLSIIGDALMTVPGGADTWFRTAVEIWTLGVLWLVGIIEARRSGRRKLAARGPADKDGPGASRV",
                "MQTSPSSASGSGVLRYFKWAFIVTIAGLLLGGVLGWQMTGTVGGTATIFFICAVLAVLEISLSFDNAIVNANKLKDMTPEWQHRFLTWGIIIAVFGMRIVFPLLIVVIAAKIGPWQAMVMAATQPEEYARIMHEAHLPIAAFGGTFLMMVGLSFFFDQDKDVHWIRWLEGKMQKYATIRGIEVAVVLVTILIFAHFLEPAESQIFFKSAIWGLLTFLLVEVLGGFLDSHQQVLEAGAKGGLGAFLYLEVLDASFSFDGVIGAFALTQNLFVIAIGLGIGAMYVRSMTIMLVEKGTLTHYRFLEHGAFYAIIALSIIMFLQSFVHIPEVITGLGGAALIGVSLWSSIRWNHVFGTADHDATIEAEPQVESVISDDAMKQHNLT",
                "MSRCLACVFLLSLAAPLPVVAGDSAAISRGQEAAPLIAAAAKGAVRLIYLEEPPVIDNAALQKPPTSTDHPPNRPVIVLAGTCGWENPDAALGKTRTAFSATPVWLLEPANPDCEPAAIKAAFEAASKAPERERLALLMNSGLRLSQAEAAPEKPVEHVAEGDLFSGKLVISSLPSGTSLGGGVPMLISASAPDTITAAPDEGVSAPGAPQPAVRANASGRAGAPKPAVVVGELATLLAADKRSATGAPRDVRDRIREIDPEFFMTLLELGNFDPNEGQYIAAIQTELLGMSCYTGNVDGSWGPGSSGAVGRYFSQLGESQQAETPGLALYREIAVHPSVTCPAPVQTVRTERASTATPDRRRPNSTPRNPSGRRPDSGAAPVEPRVSTAARSQTPTQPQSTAATNSAPKIDKALVGLGSGVIK",
                "MQVDPRFRQMGLGARQRRRKSLALRGALAGGAVLLAGSAGWWQFSPQLSAIWSRWTDTTQMTQVEAEFDIAPVTHGAGFTDIPGDPMFIPRPRDDAASAAEIVPAPAALMKASYGGGSDQISVLKTDLRTPDLQRVAALPSSREELAMFQAERSRARGAQAAVDDGTPAAAIDPDEPIVSGTVFLREPDRRTPLWTDTIVETTTSRPLAELLAANGVSLVEADRAAARFTAAFGTDAEVAPGSVLALRYRGDEAARQIIQLALYDRADGYLGSMAMAASGQLVAAADAFTEQALLPDKGGDEDELQSQRLLDMIYSAALRSDLTPDEAGTALAMMAKIHDLDGFADPDDQLTIIRARSSGDVPGPVLFIGVDGPSGDKPCYVVADTGDGSGAPGCFTRQQISGDTSGAALTPPVAGVVSQRFVPMSSENDARNDTEGDLLRGHVVWSAPQGSPVRAATAGTITAMGEDKTYGLSIEITQPDGAITRYRGLGGIAAGIATNARVEAGAQIGTVGNPPGQDQPGLIFQLIQNGAPVDPARQIGGAVEVAGSNAVEALIGQIIRVESGGNARARNPLSTASGLGQFIESTWLRMMRTYRPDLVASMSRGELLELRFDAAMSRDMVRRLAQENEAYLRARGHAISSGRLYLAHFLGPAGADQALRADPAASVLSVMGSGVVSANPFLRSYSIADLRNWAERKMNGAQGDSGLPAVVEVPIPPQLQAVISALDQIRHAI",
                "MSRCLTSVHRSPRSALLLRSTALLTLIPLLASVQPAFADLIIDNANAPTSTGTTSAVTGDWSTGSLIWWDDQTNQYVALGAGETGVLTNPDGAVTLTLDGTIDVGGITVNDDGFTLTGGTLKNASGRLVFSTANAGTRLDVSSALQGGVSVEDGVNVVYDGISDVAGLVDVDSASQLTNDGSITGTVDNDGTFTVGAQGILTGDAENSGTMVNDGTITGTVDNDGTFTVGAQGTLTGDANNSGTMVNDGTITGTVDNDGTFTVGAQGTLTGDADNSGTMVVDGDTTGTGTVTGTITNSGTLELRDSDIGGDIVNNDGATTYVNTTAGSVIAGDVQNDGDILGANSSSTLTITGRLTNDGNLDVATFGDKLEINATEILLTANSAIDNDVSLYGTEVNQGIMTLDDNNQSLAGGYVNGGLLNEGSGEVYVEEDLDGSGFDITNENKFEIQSGWGWSTTSVTNVSKFNNSGASASLVIEDSAELEVNTLENSGTITNSGTLTGLDTAAAPIRNLASGTITSDGTINGDIVNNAGATLTNSGQIIGDVQNDAGGTLSSSNLIDGAVVNAGNAILSDTITGKLTNTNNTTGAAAQIDLGGDLNVGELENNGNLSIGQGETLTVDNSAAVSTGSLDVDGTLSSDLSNDGTLEITGEVTGLVTNTAIGRLTSTGTIGGLTNESSWSGNSVAGTINGDVINREDSTLASSATVNGSVFNDGDLDISGTVTGTLTNKVSATADTTLTLGGDLEVGGLVNNGEITVGSGLRLTSNSEIDNNDKLVVDGIVDAGVDNDGTLDIAGEVTGFVTNTASGRLTSTGTIGRLTNASNWSGNSVAGTINGNLINREDSTLASSATVNGSVFNNGDLDISGTVTGTLTNKVNATADTTLTLGGDLDVGGLVNNGEITVGRARKLTSNSEIDNNDKLVVNGIVDAAVDNDGAMTVAGEVTGVVTNTTNGKITSTGTIGGLINESDVVGNSVAGTVNGDVVNRLNKDLTSSATVNGDVINNGTMKISGKVAGTLTNKATSVADPTLTLGGNLEVGEVVNNGEFTVGSGFKLTSGNAIDNNDTLIVNGTVDAAVDNDGAMTVAGDITGKVTNNNGATLNSTGSLGGLENNNADATVSGRISGDVDNLNDGVLVSSAAIAGNVVNDGTATLSRSVGGAITNNGTLNITDTLRTGATVAAADPTVINEGTINLSGVLAGRVENDGTLNMSDAKLSGPLNNTDHMNLVGSSVIDGDVTSTGTITGRSVDTDLLIGDGTFFFSDGRINVSNGSKLTITADYIDIGQSARYDNANVTLIGGISNSGEINLEEADTLDGNLLNRLGGSVTISANVNAAGHDVTNHGDFLITTDSDSWGNLHHVDTLTNTGTFDIERGTRVSAARTVNKDGTLTVGGNLTTTLNNQAGATLSMDGGRVTGDVTNSGDMNGDGTVTERLTNRGTLDIASGDKLSVGSGVGNSGSINLAGELETNLNNTAAGEVLLNGGTIDGTLTNTGTISGTGTVTGRLTNAGRADLGGTLAGVANSGTLGTNGDLSVASLNNTGTVVIDEGDNLRSATAVVNRNQLNVAGTLTASLTNAKPGTTELQDGTITGDVTNNGLLTGSGRIESSLTNNGTATIAGSTGALTNSGTLSSTGDLQIDSLVNTGTTNVTSNTVVAVDGSLSNKGQLNVDGNLVGALSNAKGATTTLSGGTITGDVGNDGTLGGDGTIDGTLTNRGATTVAGGNTLNTDMTSNYGTLTVAGTLGGTLVNRTAGTTNLNGGTIDGPVGNLGTLKGDGTITGKLTNSNNATLGGTLAAVDNRGVLRASGKLSATDLTNSGTVAIGAADELTVSGVAINETDGTVRLGGKFIGDLTNSGTISGSGSVTGLLTTDGGRLNIDGSMTVGDLSNVGTLTLSAGDTLVSLDQAENSGRLNVLGTLDSDLLNNGTTSLNGGAVTGDITNGAGSTLFGTGTIGGDLTNNGLARLAGSIGDVVNNDRLETAGTLTVASLTNTGTVAVQAGENLRSASTVDNAGVFELGGTLTAGLDNAAGATTTLQGGTVTGDVLNEGTLTGNGTFGGNLTNRNANATIGGTIGIDLINLGGTITLADDMTVEGRILNSASQSLVVTQRSATVHAAATPGLISIADGTTTTAKGGTQNYTGATMQVDGTLISDVFNEGTFVNDGTLRGNVANIDSFTSTGRVEGSIVTGFSNGKYYDGASASLGGRVAGDVTFAAGSLDLADGLSIGGTLDLREDYALADGRRVNAAQTLVQTETTLSLGGTLGGNLVNGGTIKLTDNAAAVVGNLENVGTVDLRNNDASTVLTTQGLSGNGVIMMDVYTAEDLAGDKVVVSGGATTGHVHLSFAELQSVGGATVGKATTLLDVDDGYSNTFSYTADELAASSERIVYSVEQGSNGDIQLVSQVNPAIGAMFANVTLVQSLIGSVINRPTSPYVTGLVTDYGDKPCGIGGWGRATGGNATVQGKTDNQVSVLDNEVSADYYGMQGGVDLVCFDDRYAGWDLSFGVLGGVNIGDSTQPIYAVDSRDSQSATSRLASITTTDFQQVYGGVYMTGTKDRWTADLQIRGEKTDFELKNRAVEGSGLRIETPDFSSDGITISGSLAYSMPVKDTGWVVTPNVGFAWSKYSTESISFDGDFELEFDDSERQIGFAGASIGKTFIRESENAALHTFATATYFKDFADDAVSRLSNATLEGYETQILTSENLKNYGEVSIGANYVKVLNPGKSGRPRQFSTSARIDGRFGDSIDSVGVTGQFRLQF",
                "MSWFSKVAWKEGLFMQPQHLQQADRYVENLVNARTRLLTPYPWGVSDLTVDRDACQQGRISLRAVSGIMPDGTPFEAPGTGPLPVPIAVPDDAAGQFVWLTLPDSSPNMRDTSPYQEEGSSTRWGIVTESVSDTAASGRNEQVLELAVPRLELAVRKTPRPGYQNLRLARIAEVRDGVVTLDETAPPPAIVIGAHPQILGYLTRVIGWIEARLESLARFAADPSAGGGMQAADYLMLMVLNRNIGLLRHLSKTFALHPEMLYRHLVSLAGELTTFDGANRMAADYPAYDHENLKESFAPVVADIQRFLSREIGRAIRLPLQQVRQNSYLAQIADRNLFREAAFIIEVQSAKPLTQVQSQFPELCKVGPNTRMAEIVNNNLPGIQLVHMPNPPRQIRVISSHVYFRLEKNSPLWREFSVAPAVGMHFAGDWPDLQLEFWAVPEGS",
                "MAGRGDDKDKTQFGGRPNTQRPGQAAPADTPFGQPGQGGFPARGNSPFPASPGGDDRTVIGSPGGAPGHGAGQFQPGGYQPGQYQPGQYHPNQAQPGHFPAPAPGTGAGQSYGESSGGTWVGAPGSQPGGGYPGQSAGNYQPPYSPPGQGYSHGQNSPQGQGHFGGPAPGQSASPFDQAQQIGRASGQGDEGFFPQFHRPEAAPRQTAPRIPLHEALRVRDLGAASSSNPLLAAASTLLILLGRLRTGLVELQVAPLMEHVTREIERFEHNARTAGVDPHEVLVAKYALSGTADDIVQNLPGGNRGDWQQYSMVARFFHKRDSGVGFFQEVEKALQAPAQRYNLLELMLVCLSLGFEGQFRTMPNGAVQLARYRNAIYESLRRVKPRPDEDISPVWQPVEQGRRRFMAIPVPAIMGIGAVAVLAIFATLSTLINRDGSAVAAEMRELHRGAPTIQLNRSAAAEEFVAPETSQLQRIRDAFAAEIASGQVQVEEKGDYIAIRVGNLQLFDTGKVEVKPGFADLATRIAEVLNSEAGPILIEGHTDNVPMSGRGQYKDNYQLSQARADSVKGVLDPLLADAARVESTGRGEDDPVGDNASDEGRSENRRVEILLARDGTYEQAQDVAAAPAADVAEPAEAAGTATPTEPEPEAAQ",
                "MNLFGFRLRGPRWSKHAWWRWTVTILGIVGLCAAIWIGFPMTGVAFMASVWLRASLIGAILFTFFLILFIRWRRRVRAAREIEAALIPVEPEGDGKVLAEKMQEALGVLKKSGGSAQLYDLPWYVIIGPPGAGKTTAIANSGMDFPLAQDKALAGFGGTRNMDFWFAEDAVLIDTAGRYTTQDSDQTTDKASWDAFLDLLKKTRPNQPINGVILSFSVEDMLNENPEILARHAETVRARLAELHERLKIDFPVYVMFNKADLIAGFREYFASFSQNRRKLVWGTTFQTADRKAITHEAVPAEFDRLVARLSDEVADRLSEEPDGISRIAIFGLPGQMTLLRDNVSDFLRRVFEPTRYKTNAILRGFYFTSGTQEGTPIDQVLGAIQAGGDGASMFQPAFTSGRGKSFFIHDLLKRVIIPEQGWVSHDRNAVRRAMVIRTVSLSAIALLTVGTAAALGYSYWKNLSLVNTANAETRAYAAAAVEELNRDIIDDTDLRPIVPLLSDLARMPAGYGDSENPGIWEGLGLGQRDRLNVVATETYAEALERMLRPRLILDIEQRMPQIIASGEMTQIYRALKVYLLLGKQGESTDDGAINAWFTENWGTEYPGLNGADFIRELQGHLAAMLSLDDKREPLVGLDQATVERARAAIAQLPLDEQAYAIIRDGAIADGLANWTLSEALEADATVVFATRDGTDVATLSVPGLYTYDGFWNYFVGQLRVVGQELRRDQWVLGDAASSADIERRLERLDLDLLERYRSEFVGAWGTMLDNLTLASMVADKPRYAALGAASSASASPILQLVEQVDRQTYLSRKFDEAEAAADAENQQAAEGGNGVGNDVGNAIGDRLRSRTTGPTRILLDALAANTGDGGLPDVTGEDGAELPDMTSIIEPIDKISEEFNDWHVLLLGNPGQRPIDTILGNLGAIWENMRLSVDNPEMPDTLPPLLNSLTQYNSRLPEPMARMLSRAEGDFRSGASDASIEAMNRALSDRITFMCRDTIKTSFPFAESSRNLSIDNFSRFFGPGGAMDAYFTEFLEPYVERTGDGLTWRADKEITERLSDNTLTQFERAERIRRAFFAGGGTSPSVEITVAQVDAHPTITEATLSINDEVVKTVTGSLPRTIVWPGNGKATAVTIMPSLDRPNQLRNEGSAWTIIPFLARASSREQRGDTLRATYMIGGRNITYDFTINAIANPFVMPELREFECPQSVD",
                "MPAERRLNVAIFGKHPGFGDFISAGELPGGGTQLLLDWIALTLGNWRETAGPDWQQIFDAAPALRFWVGAGPAGGAALQGVAAPSRDRSGRRFPLIVAQGPAGPAPVADVAQDFYESAEAELHSLLQQQHFEPREAAARLAAALPAPTEPHPANGAAFWATNQTRTPQDLLSELSGADFSHAQAGRSYWWFAAQPQHGLPSGLLAGPGMPGPSEVGWLLSGGRDTTQAAAADEAEA",
                "MTHGQFALSFRAAARSHEGLVRRYNEDSFASIPELALWVVADGMGGHAAGDVASRMIVEEMASIGVPISAADQRARFRERLDRAHHRIRSYAAENTLDTVGATVAALMIFGTELTCAWAGDSRVYLLRKGRLTSLSRDHSEVAAMIAEGTITEEEARNSPRRNVITRAIGIGAEAEPEMVTGVAAPGDRFLICSDGLTEHLDDVAIAHVLGRDESPDETADLLVSLTLERGAKDNVTVIVIDASTLPDTFDAED",
                "MEDKDIRAGDDHTGTQPPAADFPEFSDDADRTVIETSKPGASPSDASPVPEADDEPQGFGPTFDPSPDRTVIATADDDAPAPTAQRTVINTTADRPPPPVAKPKLVEAGTLINNNYRIEALISAGGMGEVYRAINVYTGDPVAVKVVLTDLARDQDIIDLFRREARVLVQLRDEAIVSYHNFVLDQGLQRYCLIMEFVSGAHLGSTLREGQGMSDEQAVALMRRLARGLGQAHARGVTHRDLSPDNVILRHDRVEEAVLIDFGIARSTELGDGLAGRFAGKFKYIAPEQLGHYNGAIGPQTDIYGLALLMTAALRGSALEMGDSVVTASDARQQIPDLTGLSHRMFPLLQYMLEPDPTDRPSSMGQIIAMLDDPMRIPARYHLPLWSGQTAKSTPDGHTTGISESPFGLPMQAGPAEIAPPQAPKSGRLPLIMAGLATLIAIGAGTGWLLLRDTDPPIPVDPTAAETVTPVLPPRDPASRDGFLADLPLGTCAMAARVTSGPDSGTIAVYSAVQLDPAQVQDAYATAFGTRPAIVPRIVADAQCPAVEFAGALAGRTAAPPEVESIANATATGFQTQATVAGLDGRNLWLAMIAPDGSVYDLTSQASADEQGNIQAGVSVDVPNAAAQNTAPYVLLAVASSQPLVAVAATPAGAPAATLLPAILNELQSDGDAASASLSVLQPTPVPQDLPAP",
                "MTAGISCLPGSSHAMLSLCNQSFDVLNIAIAEPGPEDYVTRGWWRVAPNQCATLLRDPLEAREYFVFAADVFGNEALPGVTPMCVGTREFKIESQQDCLIRGFLDARFYEVDPQGQPSWTVFVQPRP",
                "MKLILVLGTSLSAAGMAAGFALIANQALSRESAKIAAPYRATLPSRVVPDLGVPPISAQRAPLVQDRPAENLSLAAVATSGNAAINQGETQIASEAASSALLPAQRPPRRPVQVALADPAPVGVSGFAAAGTQPAGVDAPVVGQQRSIPAENFKYLPLIGVYR",
                "MSAGLFVSQVAAAQDTADTAPVPGEGTVRMELNRTTDNDAGGCGLVVLTTNRTDKAIKRAAWQVAIFDQEGVLKALPVLDFGALMVGKNKIGVFQVPDGGCDTISRIIINDVAECTADDNSDMRDACLQSLETQTRTDIEFGL",
                "MNFDTLLSLPPVTLAVYAALFALSVMTVTVAIFKITQFRKMRLGRSRQAEDILDDWLNGRPDEAQRKAINDDSVLSRVLRAVMSGLRARPSDPSYGEELARQSALVELTRMGNRMRLLEAVVQMAPMLGLLGTVIGMIDAFGSLAASQAAADPRLLASGIWTALTTTAAGLAIALIAYFIAAWLEGRIDDERQTIEMVISAAIHGRVGQTRG",
                "MAAAGQRRPGLVLPRRNRRYRFSMTPLADVMFQLLIFFMLSANIAPYSLLDLRTGALTGGRPSEVTAESDPGQTTDIRTTAVWTLDANGEILAGGQRFAADRLSALSDALLAQGTADVLVILRKDVPVQRLVTVLQTLAARGITSVQVTGGGV",
                "MALNLPPRRAERAHIDTSLSIVNIVLLLLFFFMIVGQTARPDPALSLPATADLPLEQLPQPILMISPEGIWTLDGEEVLPEILPAAIPGGPGQVLHLMIDRNAPAQTLVTALQNPVLAEYELRLVTLNDRGGP",
                "MIGERPDGWKWAQSAGLSVAIHAAVLGYLIWQPSFDFLSMEQVEPLAAIEITAIMPEVAPELAATPAETITAPETGEEILQSDGGSETITSSSLPELTPSNPDPARLGTEEVLNSTIETGDPAPDKDPLPVESRPDAVPPDPRMLQLIERIRARLTEPCMLALPMMRGDGEMQLNVVSDSDRNITALMDDLTAGIDGEITRQAVLLDHSQCPAVTFVRRDQRYPVYALGIQLESQQIARGTALRGQINNAAGYYQSLLMIDENGIVHDLRRFLLNSTRVTRFDFSVARYMPSRDTHQMLVALATPNRPETLSSHAGATADEFFEALFAEVGQDALIGVSSFYVQ",
                "MTNQIEWFLVDSPEDGRIGALGFLGDVVSVVALFDAGADPAQVISAARNRPEVFTRDPGIAQLATQGSGEFPRSLPLDISWSNYFRPGVAMETRGADRIVHGSAIARIAPRRGEELAIEAAISA",
                "MTAITIEKFAGKMNRVGYDAFLQAMRQARGDGNRNVELCHWLFHAVSNQNCDISVTLQELKLDRGRMLKDLGQAMAGLQKNVTETPGIAERLSDALNHAWTYATLFFGETQIRTGHLLVAILNDAALRRQAESYSPVFEELFADQIGKEARTLWAASEEEDMRPMDGSGLVAPGTGRDAGGPTTALGRFSVDMTAQAAEGKMDPVVGRDDEIRQIVDVLMRRRQNNPILTGEAGVGKTAVVEGFAQKLAANEVPPTLQGMRLHMLDIGAMQAGASMKGEFEQRLRSVIDEVQASPTPIILFIDEAHTLIGAGGAAGTGDAANLLKPALARGTLRTIGATTWAEYRNYFEKDPALTRRFQPVTVDEPSIETACYMMRGLLGPMEAHHKVRISDEAVEAAVKLSARYLPARQLPDKAVSLLDTACARVAVSQSAVPARLADLRADIAALDTEIAAKEAERELGATDEARLSEAQEKREKLKADLTGVETAYESEKGLVEGILGLRRSIAAAEGEDFDEAAARADLTAKMSDLSSIHPDERMIWPHVDDQAVASVISDWTGIPAGRMVADELQAVLGLADHLKERVIGQDQGLQMIARRVETARAGLSNPEKPIGVFMLCGPSGVGKTETALALAESLYGGEQNVITINMSEFQEAHSVSLLKGAPPGYVGYGEGGRLTEAVRRKPYSVVLLDEMEKAHPDVHELFFQVFDKGRMEDGNGRPINFRNTLILMTSNVGTGTIMNLAPYGEITDPETMEASLKEELLGTFPPALLGRIVTIPYVPLSAEVLAGITKLKLGSVARRMKAAHGTQLVWEDDVIDFIVSQCRDPDSGGRMIDNIITNSILPDLSRQVLARMVSAEEMSDVTIRVADNKFTYEFSEES",
                "MYLDQQLFADGDDQQATRNAAPLAAALGPGAAFVNREAGFLALLRRLERETPDRPRIGRSARLAEEIVDLGQDPRLEFAETEFRHDPEHQNLPRDSKGRIALRPQFLGMFGPFGALPLNTTEEVQRWQNEGQNGFVRFADVFQARFLQLFFRAWSDAHAISQHDRPEYDRFSRYVAAISGTGSPAYVNHDDFPDIARLPLVSIFGGRVRSAVRLQQILARYFELNVDVEEHVPSWLQFEPDELHGLGKGGALGENTYLGSRVRSVSDRICVHLELPDAERYRRFLPGGEDHRMLTNLIFWYIGRTYEVELALKLPPAQIPGASLGSTVSVGWLAAVSPPNDTDGAPIEVARFLIDPETARPRGDA",
                "MKKSFRDAYERELDILYERTAEFAEEYPGLADRLGGLLRDNIDPTVAGLLEGTAFMAARVQQKLDEEFRSFTTELLEQIFPDALAPIPSCMLVQAQHPGNPPPDLGVGYYSRGATMEAPFRDADKRIVCRFSLAAPLAVMPLSLDRVTYHDRTAPIGGLGQDPDPATRAALQLDFRHVVGRPLSTLGVDSIGFHLTADVAQAAALYEQIHCGVVRASLRWQAANGDPRFARLKPDQIDQIGFHSDELLFDRDSRLFEGFAILRDFFAFPRKFLGFRLKGMKKLLGRIKPSEAQLILEFDRSDADIARQIGPDDVRLNCAAAVNLFEERSNQIRLGDKHSEYVVTPDSARLTQIEVHRVLDVHASAGNSQQRTEVYPLYALPPSTQSPNSVYYYTTRRKPRRLTPTERRNGLRSDYRGTETYISLYEPPPSEIGQRAQRLHIRTLCSNRHLPTTLPLARSDDLHMDDDQKLRLRCVNGPTPPREAMTETELSGPHRTQQGDVYWRLISYLSLNHFGLDDRFGRDGAVSLREILSLFADLSDNVTQAQIAGITDLAVRPITRSIRRPEGFFPARGLEISITYDETAFEGSGIVPLAAVLDRFFAEYISINSFSQTVTISKQRGMLRRWPPRSGRGPLL",
                "MHPDQITDSADYDVQRYRKITNDDPTRSGLREMSLMHVFRDSAARRDSRDPDQHYSDGERDLTLRSQKRRDGTDEAALRRNIAMDVASLMNTIRLDCCADLADSPRVARSVVNFGFQDMDTLWRDHTNPSDMAAAIRRTLINNEPRLRPGSIEVRVDEGGPGVDQRLQFEIVAEMISNPSDIPLQFYAEIDPGAGKIALKRMQGES",
                "MAVDIFLKLSNSIKGESQDDTHRNEIDVLAWDWALTQSGTTHVGSGGGGGKVNVKDITLTKYVDLASNDLIKRCTNGEHIENGELIVRKSGGAAPVEYFRIKMENIMITSYTTGGSKDGLDRIQETLTLNFRKFEVLYTLQEESGAAGAETLAGWDIAENKEWNS",
                "MATENQAQVQGGAALTELDEFSDILKQTIKPRTEVAAKEVDNAVVALVREALDDQTLIAEDVIDTIDAMLSKLDERLSEQLNAVIHNDEFQKLESAWRGLAYTINNSETDASLRVKVMNTSKKELQQMMRRYPGAKWDKSPLNLRVYEQEFGTLGGKPFGALIGDFYFDHSTADVALLRDIGKVAAAAHAPFISAAAPELLGMDSWNEMSVPPDLSEIFDTPDYAAWNGMRDSENSRYVALTLPRVLSREPYGQSSNSVVEEFNFEEETDGHAGTQYAWMNAAHAMAVNVNRAFKEHGWTVQIRGVQSGGEVLNLPTHNFDTGDGQKDLKCPTEVSITDRREAELSKAGLIGLIHRKHTDKAAFIGAQTLYRPKKYVDEQATASDNMSARLPYIFAVSRFSHYLKCMVRDKIGQSPDRLQLQTQLQSWVNKYVSGNPESASEREKAKKPLAGAKVEVVEDEENPGYYMGKFYLKPHFQLEGMDVGMSLVSKLPKGK"
            ],
            "species": "Paracoccus denitrificans",
            "taxID": "266",
            "families": [
                1332,
                1331,
                1389,
                1330,
                1709,
                1707,
                1329,
                1328,
                1765,
                1327,
                1890,
                1667,
                1972,
                2039,
                2038,
                2037,
                2053,
                2035,
                2018,
                1705,
                1326,
                1706,
                1707,
                1709,
                1709,
                1708,
                1325,
                2049,
                2048,
                2047,
                2046,
                2045,
                2044
            ]
        },
        "assembly_id": [
            "TKW68774.1",
            "GCA_005768755.1",
            "https://ftp.ncbi.nlm.nih.gov/genomes/all/GCA/005/768/755/GCA_005768755.1_ASM576875v1"
        ],
        "species": "Paracoccus denitrificans",
        "target_family": 2053,
        "operon_type": 25,
        "operon_filtered_PaCMAP": [
            -6.866725921630859,
            15.7781400680542
        ],
        "operon_PaCMAP": [
            9.184844017028809,
            -12.786314010620117
        ]
    },
    "KEZ75168.1": {
        "flanking_genes": {
            "relative_starts": [
                -20124,
                -18639,
                -17781,
                -16853,
                -15696,
                -14877,
                -14307,
                -12773,
                -12291,
                -11296,
                -10465,
                -9398,
                -6715,
                -6008,
                -4668,
                -3927,
                1,
                727,
                969,
                3611,
                4234,
                5356,
                5621,
                6775,
                7751,
                8665,
                10889,
                12291,
                14262,
                15913,
                17175,
                18030,
                18580
            ],
            "relative_ends": [
                -19775,
                -18112,
                -16903,
                -16395,
                -14947,
                -14382,
                -12805,
                -12291,
                -11328,
                -10429,
                -9395,
                -6795,
                -6005,
                -4665,
                -3955,
                -34,
                626,
                969,
                3464,
                4129,
                5322,
                5610,
                6778,
                7767,
                8617,
                9606,
                11098,
                14258,
                15281,
                17175,
                18019,
                18580,
                19635
            ],
            "ncbi_codes": [
                "KEZ75158.1",
                "KEZ75160.1",
                "KEZ75161.1",
                "KEZ75164.1",
                "KEZ75163.1",
                "KEZ75162.1",
                "KEZ75167.1",
                "KEZ75166.1",
                "KEZ75165.1",
                "KEZ75175.1",
                "KEZ75174.1",
                "KEZ75173.1",
                "KEZ75172.1",
                "KEZ75171.1",
                "KEZ75170.1",
                "KEZ75169.1",
                "KEZ75168.1",
                "KEZ75184.1",
                "KEZ75183.1",
                "KEZ75182.1",
                "KEZ75181.1",
                "KEZ75180.1",
                "KEZ75179.1",
                "KEZ75178.1",
                "KEZ75177.1",
                "KEZ75176.1",
                "KEZ75185.1",
                "KEZ75189.1",
                "KEZ75188.1",
                "KEZ75187.1",
                "KEZ75186.1",
                "KEZ75192.1",
                "KEZ75191.1"
            ],
            "starts": [
                96023,
                94360,
                93151,
                92643,
                91195,
                90630,
                89053,
                88539,
                87576,
                86677,
                85643,
                83043,
                82253,
                80913,
                80203,
                76282,
                75622,
                75279,
                72784,
                72119,
                70926,
                70638,
                69470,
                68481,
                67631,
                66642,
                65150,
                61990,
                60967,
                59073,
                58229,
                57668,
                56613
            ],
            "ends": [
                96372,
                94887,
                94029,
                93101,
                91944,
                91125,
                90555,
                89021,
                88539,
                87544,
                86713,
                85646,
                82963,
                82256,
                80916,
                80175,
                76247,
                75521,
                75279,
                72637,
                72014,
                70892,
                70627,
                69473,
                68497,
                67583,
                65359,
                63957,
                61986,
                60335,
                59073,
                58218,
                57668
            ],
            "directions": [
                "+",
                "-",
                "-",
                "-",
                "+",
                "+",
                "+",
                "+",
                "+",
                "+",
                "+",
                "+",
                "+",
                "+",
                "+",
                "+",
                "+",
                "+",
                "+",
                "+",
                "+",
                "+",
                "+",
                "+",
                "+",
                "+",
                "+",
                "+",
                "+",
                "+",
                "+",
                "+",
                "+"
            ],
            "names": [
                "hypothetical protein",
                "peptidase M48",
                "peptidase M48",
                "peptidase M48",
                "hypothetical protein",
                "type VI secretion protein",
                "EvpB family type VI secretion protein",
                "type VI secretion protein",
                "ImpG",
                "ImpG",
                "ImpH",
                "ATPase AAA",
                "hypothetical protein",
                "type VI secretion protein",
                "type VI secretion system protein ImpK",
                "ImcF-like family protein",
                "type VI secretion system protein ImpM",
                "hypothetical protein",
                "membrane protein",
                "fimbrial protein",
                "ImpA-like protein",
                "PAAR domain-containing protein",
                "hypothetical protein",
                "hypothetical protein",
                "hypothetical protein",
                "type IV secretion protein Rhs",
                "Rhs element Vgr protein",
                "phospholipase",
                "hypothetical protein",
                "phospholipase",
                "hypothetical protein",
                "phospholipase",
                "hypothetical protein"
            ],
            "sequences": [
                "MDSLQQPEDDGIIRIQRLVPGQVDVVLGSHPRRKRVDAPRRSRPYGLWLACLIAAACVAGLITSHARGPKALAVPPVVQSIPETRTVEAEAQPVAAADPAPTHIRKTAELVPIAATV",
                "MLTLFLAPLLGLGIYLIAEALSFPQGLAEKRNSMLIAGGILTAFMLMLLPFALRMCLRADKTALLLTPDHFVFANLKSPVPIQHIADFELNVAYGTFLTLHLQDDAPLPERVSRSFSAPNAKVFRKKRRVLLALARFSRDGKKLKPDELGELIADYVNAGTARHLLQERFEQGKR",
                "AILCFEALGLWHVGRMSAGELKLIIVVLMLVAACLYSIWRMGKQLGVMLHMFEPTAMEVLGQQVTPEETPVLWAYVRDLAERLGALSPDHIVLGMTEGFYVTSSDVSLLPSDAVLKGRTLHVPILYLGLIDAAETSAVIGHELSHFAGEDTEYSLRFLPIYDGIGRSLGVIAENMVVSGWLQRTILRPAFMLGVYFMESFDQAVNHWSRVRELAADAAGASLAGNASAASALVRISAIDPLLQERIYTHITRATNPRRGEVFTKDLPNSVLHELAGKTFTLPDEEMAVPLPP",
                "MKIYKLIAVLILLPLGLNLIGAWQLQRSVENTERLVEIQADLAHARPYFERLARSPDALTRTMDIDGENITLKEALSRLHEAEQGLDFVMVLGSVTTWLARAVIALCLLAALVGGAGLAGLNWAAARARQSRERLLHTFSRVRRILPFVLVGP",
                "MTQTFDIEALIKLRKQTRAISDALKVQASDYLSTLALLIRPQTFFGEYLQGAQRSSGRETQHHFKELKELYDRIASAEPFKLVNELEVPLNLISTTPELFPLEYDMVLSQSGQTIRITSPVRWVVGFNSFDLAQFRKVIKDPNRSSAELYRYVVHYLVLFYCLSKSPGMSRLFEGLRFPVSFERLKDFGDLPFCVISSPVRSELPDESVIRNSTQIAGNTSFEELVGHENILEMNDEIRQRLLLTIEGL",
                "MAKKESTQHKLDRVRAPRVHITYDVEIGDAQEKKELPFVVGVMGDFSGNPLEPLPKLKDRKFIFIDRDNFNGVLKGIKPRLAYRVDNTLAKDGTQLGVELNFNALEDFEPQNVVRQVEPLRKLLEVRNKLADLRNKMGGNDKLEELLMDVLQNTEKLKTLGKEFG",
                "MTDKQPVTQQDSALVEVENFAPQSSLLDSIISESRVARSETERTRTRDLIGELVAQVLEGEMTPSKDLIAVLDARIAEIDSMLSEQMNEIMHAREFQQLEASWRGLKYQVDQTETSTTLKIHLLNASKKDLVRDLKASSEFDQSALFKKIYEEEYGTFGGAPFGMLLGDYEFNRSPEDMYLLEEISHVAAAAHAPFISAASAELFGWDSFTDMAGPRDLAKIFDTVEYAKWKSFRASEDSRYVGLTLPHVLGRLPYGPDTTPVEEFNFVESVDGRDHNKYLWMNAAYALGTRVTDAFSRYGWCVAIRGVEGGGLVEGLPTHTFKTDDGEIALKCPTEIAITDRREKELSDLGFIPLVHCKGTDYAAFFGTQSTQKQKQYNTDIANANARLSAQLQYIFATSRIAHYMKAIMRDKIGSFASRKDVESFLNEWLSDYVLLDDTASQEAKAKFPLREASVEVVEVPGKPGAYKAVAFLRPHYQLDELTASLRLVAELPQSTRS",
                "MSRSPQLVPTLLDRLLDDAPHQASEAVSKRLCSLGEYKASLIRDLETLVNTRQCLVASRLDDYPELAGTILEYGMPDFTSKGVLNPEDRRLIQAQLERAITVGDPRFRAVKVQLLNQQIGHRMLTFRVDAVLHLQDATRQVSFDAVLQVNTQEYKVQNLN",
                "MLDDLLPYYEKELSHLRFLGQEFAREYPKIASRLLIEGDNCEDPHAERLIEGFSFLAARIHKKLDDEFPEIVEAFLEVLYPHYLRPTPALSIAEFSSGTTSTLTACYTIERHTEISSKTVEGVACKFRTCYPVDLWPIAVRDASFVELERSAFNGHSADLVACLKIGLTATTHLHFGQLDIETLRFFLDGESTLMLQLYELLFNNLAKATVSFTEQGKRREIGLPQGALKAVGFERDEGLVDYSERSFLGYRLLHDYFTFPDKFMFVDIGGLKRSLADRDLKDIEINFYFAHYEMGDRLARLAQNLGRNNFKLGCTPIINL",
                "KQQAEPVKLTHTRHEYAVTPDVRLQGHAEVVSIDRVQRVKKIAGTDTVSECNPFFEPRGDLGPDACYWIGRRRPSRHGKQGGTEMVIRVVDRELDLIDAGSDSLSISLTCSNRDLPQLLSYGGSQSDFIFENDGVVDGIRLLRKPTVTARVPLGDGLIWRLISHLSLNHMSLVSQGKEVLQEMLSLYNYRRGLAVRKQISGILSIKSEAVVVRIGHPRPNFVRGVGITLELDESQYIGSGVFLFGKVLDHFFGQYCTVNSFTQLTLRTRQREKRIVQWPPRTGDQPLV",
                "MATQNGRSTSGLIDQARAEPYRFEFFQLVRLLRLHYSRAGRIDPEARPHEDPLRFRTQLSLNFPVSEVSDLKFERFEDSTAAEQALTEVQVTFMGLIGPSGVLPRPYTEMLMNRHIQQRDDGAHAFLDVFSHRMIALFYQSWQKYKFHIEHERKGSSDFERYMLNLVGFGKQSQKRKFDASGSPVRQELFTYFSGLFTQRPRNPHNLEVMLSFYFGQPFSLRPFAGRWLKLEPEQCSQLGRTNATLGESAVAGNRVWDYQSCVRIDIGPLDLAEYKRFQPGNDDYRKLVDVVRFYLGPTLDFELAPQLKPEAIPLARLGRNTNTALGWLGWLKRPGEKVNPSRCAVFRIPFDGVAL",
                "MNLKSLFAKLNDTCRNATESAAALCLAERHYEVDIEHVLLQLLEGDDNDLLPILRHYDVVMERLQSQLASAMSDFKTGNTRTPALSPHITQLIERAWVLASIEYGQSLIRSGFLLQALLDDKELRRVIAASAPELEKINVDDLKANLEDFISASSESQQSASLPAGNDTQRPATKGNGKTPALDQYTVDLTRSAREGRIDPVLGREFEVRQMVDILTRRRQNNPILTGEAGVGKTAVVEGLALRIALGDVPTPLKDVAIHTLDLGLLQAGAGIKGEFENRLKSVIEETKRSVHPIILFIDEAHTLIGSGGQAGQNDAANLLKPALARGELRTIAATTWAEYKKYFEKDAALARRFQVVKVEEPEEDQAIYMLRGLLEKMQEHHRVAVMDEALVMAVRLSNRYITGRQLPDKAVSVLDTACARVALGQTSQPGMLEDCRRMIDNLRTEISLLEKEQIKGSDHQRRLAQLSAELTDAEKREQKLVTQWQRELELVKQLHELSEQTTGQDHRTELADLRAELAKVQGEQPLVHALVDGATIGEVISGWTGIPLGKMLRDEIDTVQRLPALLAERVLGQDHALHEIGKRIKISRARMEDPNKPIGVFLLLGPSGVGKTETALALADTLYGGERNVITINMSEYQEAHTVSSLKGSPPGYVGYGEGGVLTEAVRRKPYSVVLLDEVEKAHPDVLELFFQVFDKGVLDDGEGREINFRNTVIILTSNVGTEHIMQTCLGVSELPAPAQIVEDLRDQLNNVFKPAFLGRLSIVPYYPVQDAVLERIVGLKLARIRARFERNHQASLEFSPELVPTIAARCTEVDSGARNIDNILSGTLMPELAEHVLARMAEDKPVNSMSIGLDEAGGFSYTVA",
                "MGRYLGVLIMLLGLTACGITDRVGKRVDDTWAGDMLFSSDEKIVLTVDGGNQLNPNTSGMPLSVVTRVYQLTSLDKFNSADSNTLLDHPEQVLGNTVLDTRELVVLPGMGQVQTWPLAKEARYIAVAAFFRDDSGGRWKMAFNADAFRKDGILFSSEGGRVLLDVNRISAKRGQDVLQMPEEQIIAPLQPAQPEHTEPGLMERMQSKAAESAEDAANNSIKKSLSNTFDSALEGAK",
                "MSKKSRVMWSEGMFLLPQHFQYQDEFHQNQLAQATLRSSPFHWGVQLLEVDEQALVNGVLQLKRLQMVFPDGSLFDAPQHDPLPAARDLKDVQHGSELKVYAALKLAEPYSANYLDEGEERKGARRYRKAFDMLPDINEGELENEITSLRLNVVLLIDGDSLDGYSYCPLTLLQRNNINGFSLDTQFIHPALHIGSHETLLKIAQRLLALLQSKSETLSGRRRERADQIAEFGSSDVSLFWLLYTVNRAYPGLAHLLQHPRLHPEQLYRFLAELAGSLLTFSLSAQLNDIPAYDHHDPATSMIKLDRLVRELLNSVVPNQYIPISLEQTRTSYFVGRLNDPRLSEADFYIAVHADMPGAQVLELVPRAFKVGSPEDIEVVVNTAMPGAALSHCVRTPNAIPVRLDNQYFSIEPHGRVYERMMKANAIAFYVPSAFKNLKLELMAVLK",
                "MNDAVMQGGVTAPAQTLTLKDMVKDFMTMALMIRRGSKVRDVSRLRASVDEFFPALERDARRANYSVEQVRDAQYALCAFLDESVLNAGQSEIRNQIEVNPLQFQYFGVHLAGQGFFEKLEALRTDVKRNLDVLEVYHLCLALGFEGKYSLEKKDQLRYIANTLGQDIARYRTPRKALSPDWALPDQVSQMFRYEVPLWLYLVLIALICGAVYLTLDWLLGKEVAALAEQVRQLFGV",
                "MKALLRCLKNFWFALALLWTVGLLACWLALPRWNFTRENIYVAMALISAFCLLLIVLRQYRRIRAEQNIESLVQLEVDRSLGAEGEFRDQHVLRERLKHAISMLRSSRSAGGGGASALSDLPWYLVVGMSASGKTSLLTRSGLSATIAGAQASGMDSGTQHCDWYFSPDAVLIDTAGRYLRDDQSASEFASFLKLLRKQRAKPAVNGLILVVSLPEIVSATLAEREALAARLVSRIDEYSECLGVNPPLYLMLSKTDLLPGFNQAFDGMDTAQRQQPLGMTFALSDVRAKGLRAVMETKFAHLLESVRHHVDTQLIIGGKTASAELLQFPNYFAELSTVISGFLDQFERSAQGHTPPIVRGVYFTSALQTDEQLPPVYEDALGDYYALEPKEHPIHSDIRRKIGDKSYFITETFRQVVFPDRNLSLYYSRLGRTRSLTPALIAIAALAGIGLIAWEAVSYNKNREMLAGIASELTQLETAPDRSDRLRSGQAMETLRVYLSEFEGYGNHGVPFALGAGLYSGDDLLIPLREAYLQQLRTQALEPIGKYLQVQLRELNQFAQTVDRSPLAPTDKRRSAKSPLKKPAKTPSISALKATVSLPRNSADLTGQLRSGVNEAGEAGRRRTLDALRDNAKSESTTDLAEDTALTAGLSLSEDSLSRLTEQQVSSVIKAYSALKLYLILSRPDEHRDAEFVADELPQAWALAAQAEGQEISPALIEANTAMYVRYLQQGTAPALRRNEQLVNDTRQSLRSFMIASSLVDREYLRLQLESSRQFPSLTLSDMVPAAGRDQLFSAEAVPAIYTRQGWEEFLQPELIKLLSGNLRNDSDWVLDSEGSNGMVQKANFVRELMARYKADYADAWFRMLRGVGVRHFTDMANATERLSVLSDVQNSPVKSLLHAVNQNTSWDLPKVNSAASPNKADDGFWSGIKGTFSTQSEQSESLVVTLPRVDDGSLAKRFEPVARLFATQNAEGADSTVMDRYLAALRKLKVRLTNIQRSQDVGKNSKLLISETLEGQPSEVTQVRNYIETSVDTSEGGLSNSLQRLFNSPLQFAWETLRDPAGQQIAKAWSQDVARPWKQVMAYRYPIVAGSENEASVKDLQRFVDPETGLLPAFKRNEIGNLAGGEGLGMGTGGNAAPLVNTRMIDSIDKASSVGQVIASLSDRENGFEIMLEPSARYTDIIFTLDGQEQHYRNGRTSWNRFSWPGTSNAPGARLDVVTLEGQRITVFDYPGRWGLLKMNDSARVTDLDTVQQRFSWQSAAGPVSLVVRNYGGVKMTDLAQVKSLSVLNDPGQKN",
                "MIGCFGKVPASADFVSLNGAMPEVCEFDLWLQNSLGRMQTREDWRELFDELPVCFFSYRSRNGQWLLGGFISSRDASGRRYPFMVFQSIKVDPSDPFINPHTLCELFAGQIKPLLMQAAQGTDIEQIFARLRTMRLWTAKDLDLYRRVHDKFLMDFNLRDVSRPLRHSYPEFGTQSGLASLYKLRKAMRNNEPPAISLPLPAESGLKRP",
                "MPDVSVLVDSFMRPGLLCFPSRGNSEMYRMLTGIAAPEDRYNLLDPLPEPASAASLVLPADHLALNDFIERFTDARDEQY",
                "MNRLKYYFLKYQPYVLGIAFFLAIFLVWSLGVAMGFSSLHSLLAGIGVFLLLSAGYVLFMGRSHAPRHDLEALLRDDADQAVLNSSPQDREEVSLLRERLLQSIERLQGNSGKNASSKDALYALPWYLVIGQPASGKSTMLYQSGLNFPYAEREGARVAGLGGTRNCDWFFSSEAVLLDTAGRYMDNQEEAGKWRAFLSLLRQHRQRRPLNGLIVAVSVEDVLKSTPDSLERLAKRLRERIQEAHDLLELRLPIYLVFTKCDLIPGFTHFYRQLDNQTRGEVMGKTFAHEGFRQSDWGKRFTAAMGELVDHWQQIADQQLVQQDIQLTRQDPAAYRFPLELTALKPLLETFVTDLLRANPYQSAELLRGFYFTSALDADKATQGLYAQHVTERFALADSSAELPVTGQTQPMFINSLFQKVIIPDQHLVALYTSNRSETRRKNIWIGTAALAGLLLCVGWAVSYSNNKAAIQAISGGLAVAQQKDEHTSGQYTQWQTLDQLRQTSADLYTRHHGGGVPLSMRLGLYKGYDVEPYVRQRYFARLESVMLKPTADNLTRSLYLLSSIKIYQRNAPTLTTVTGIDSVEPRALPVDNRAQSVATFGKTTLDTYLMLSKAQREQADPAVLKARIPDYWYPAIYKQVQRDTNVSAQAAGEVDDYQFAGRQIAFYSDQIRELDVPRILNNAFLISSSRNYINSLLSQSLRAIETITLESDTLFAFGRADFQSLELAGQRQLSAIAGKLLNTPNVGKIVITGHADQIGDAQSNLQVSRQRAQTIKTYLVGKGLPSELVDAVGEGSNKPLVHCDMQMPRAELIHCLEPNRRVEIEVRALN",
                "MAFDAFLKIDGIPGESLDDKFKDWIEILSYTHGATQATSATASSSGGASSERVNLSDFTVIKYVDKASPKAFESCCKGQHIKEVVLNLNRAGGDKLTYMTITLEEVVISSVTFLGNMPVAGETKAESDLPLEEIKFNFSRIKIAYTQQKRSDGAGGGKVAGGWDRSLNKVYS",
                "MSDILEDLSLATLRTPIQGGAGEDLSFSSLFDQIKEARRADVDYLTQGDWQTDLKQADWEQVVQLASAGIAEQSKDLMLVAWLGEGLAHKYHFRGIRFALAVAQAMLEDFWDTLFPSLEDGTEERSARLGWLNTTLAEVVRTLPITQGQGYSLFKYDESRQVENLARQNSSAMNQALEEGKINAELFQRSVVLTDTDHLNRKYAEMSECLVACKQLQSTIDSVFERDIPSFLALNDVLTHARQLVERLLKERGVELVTPASQSKEDVADEPVKERPAARDDIPAANAPMRTVPLTRDEAFALLQGVAQFFKQTEPHSPVPYLVERAIKWGNMPLESWLSDVIKDGSVVDGIRDLLGTLPQRD",
                "MRPIILLNDPTDRAGVVVEGSPTTLVNGRLVARVGDKVMCPHGVCAIATGDTSTLVDGRPVARHGDKTACGSSLIATNSDCGIF",
                "MLKPYGQGHRSLWDVIGERREQEQRQATPARQPADYDLTRVKIDNAWLWLPNLEPAQAASGTWLGAVNGDFEHDPRLVSPSGHRYNLRRIRLPQHKPEIDTLPRTLQLLEAMLAQWADFAASVDWENTKVVLFAPSGIAPSAWENHALPIWPFDYLPGEGFDTPSLNFDEWLPWALQNDTEASCLLCVSIDTWATKDRAGALPSDAMVGESISIVHLRRVDHANPDEENTWQLYPAMTREHSPRASQPRQSSADLQQLAEALCEQRGIQPNDIQALVIDGHLHDRRLEQLSHYASTQLPNLVVAEHVAGQALLAGERGRSATQLTSLALAFHAGRARQGSVLIFDRHASTQTQAWLLSTGKTIAQAGDEVAEHRGLEHDGQSKDS",
                "MKENFDFNPKSCSINDLNPGCVEMWTLGQQVAIRRLCVKTRAEYKQPARYELLKDFSTRAARIAGNYARIYLEQEHNGQPEQKGRFYWTGLAAFASKQVMCALDYSSNTKMRYLPPAVPPLEITKIFLGKGNFWLFQDIFVWHWFYINYPQQFNECIKTRDFSTYDPRFKQSFAQLPWIDDALPKINNLKVTDYLVSGFKLISAVEKEPAGTLREKYKFQSLLAIAKHEQLMILQPLIYEDKSFRALLYMQTWVEGYGDVPRRLASLSVECDTGDPEQDVIMSDGELYDAEDRMIFITTIASTYHRRMQRKNVEMEKAIVTIGTWNERTT",
                "MNALLKYMIAAFILLTGCEDSDMNTKNREIELSLGVSIDTVLASTSVKLRKDCDDTMCLYQFIVPSKSSELITVKVRSASTILAIENVSSTTIVTNPLGLITDIDVYVAGVSAHAKHEDAMAYFYQQVQNLDAAGWQRYIFPNEARIPGTEAGKFTDLNEVLGKNVGTGPWMDPNLKLTKQVWVSLPMINTWMFYSGHEYLDLMVQRENSKDDPQNRGSYLFTWTFKSESEFYAEFVRGEDRARWRELLPAELTRMGKERQKTEAQLKKMGIKIDENYKDAKPPVEAG",
                "MDLTFGTALSQSGRLLQLTTPLGEHQLQALRMHGVERIGRVPRYTLDVVVQDTEYDPEKLIGQPVSLAILCDDGSPAQRHGLVESVRYLGNDGGLHDWQLVFAPWFSLLEYRLDCRIWQDKNLPAILEAVFSLYEQAKGNYRLDLRREYAPLSYVTQFNESDANFVQRWCEQEGLFWYVEHTADKHCIVFTDTVDTLPALAPQSIRFHTQNATEKQDGITQWSSGSQLLSGKLHWRSVDYLAHGQPRETVMPALQAASAPQALERYEYQGQYGWQKQDRGEWLSRVQIEQRESQARRVQGQSGVRQMEAGRWFE",
                "MIDQRGNNRGGLRGTGFELRTNAYGALRAQQGLYLSTWKRSGAQGAQIDASEAQQQLKNSEQRVKTLSDT",
                "MSTSRSITSPIAVCKRTEVKLNLPWFVECTEYGPVPATFEPLVNGERAFGALYDAIMNANVSIDYVCWGFQPSMYFKRTGNPDELCIGDLLIKKSKKGVKVRVICWYMHLAQFMENPTPGDNTISWFEKGRQNRDDEQRKLDQNWYLKARLKNTGANNGVTELIQREWDLLWYGRDKTLVIDNIEFVTRGFGYIERVEIAWQLLVNGEDQNGSINNKFQSTVAMSAAPTHHQKMVLIDYESPDEAVGFVMGHNTLDAYWDKDDHSYTRRGPREGRNGQTPRQDISSKVTGPILAHLNDNFCEAWDRETGGDLLGARAALFSQLKPRRDAGAAIMAQLLRTQQQDGVHDIRELYLKATNNVTNYIYMENQYFRWEPIASAIKTAVQKQQMGGRNHAEHGSIHVFVVTNSSDEGMGDGSMNTYRMLDSLGRKDVLPGVAKLERNEALDRELDAAKLKTTNARQFLAALDDPRIRQAYINPKLLEKLKAERQAEVDAAQKNQETLEAAIPFKKSKRINFTEIPGLKVHICTLVAPDSPPDDWMPVYIHSKLTIIDDVFTTLGSANINIRSMEVDSELNICHEHPELSKQLRQQLWNIHTNHMGAQDDVSDAFETWEIIIEENKSRQRTNNGDSIFESQSPHASLIEFYRDSTKRTNLD",
                "MSKSTISLLLFLSIFFASGLNAMPSDAEYDTLQSNLTFVCHREADVLPPINQQVDIIYKYGLYLQMKTGPKDFKEVARYYRIAASHSHYKAATNLQALITEGLVESPDGEKETIDLVEKFIALGVPGAYYDMAHYIEAGYGVEQNQEKANAYFRKAADLGSADAQYYVATLLGRLKGGVGVMEQMLSCAAYQGHAQSARELAAYLRTGKKYKNAVDAYQQAIKLGNTISAKMLSEAFKGVSSSESLFYMGLEFDEERSKRYDAVHKFLKKNEALGAKVPDLDNIAPLPPAKLPEWDGTFEWESERKTAPLPQRPDETLLQRLSEEKNLDPTTGLPLSKT",
                "MSASASHHQKSVLVDYELPSAVGFVMGHNSLDEYWDTDQHSALNREEGTKPAPYLGSRGSTPRQDISCMLSGPILHDVHQNFAIAWRKETGEDLLACRDCDPTSNRLQFQNGTRLMMQVLRTQAQVGQPKTNRKHKDDVGDHEKPVRDIQSGYMVAANNVTQFIYIENQYFRWPPLAELIKKSAVTQTSKGRDPALHGSIYMFVITNDTKEAMGLGTVKTQEMLASLGRAETIPAITKLRMIKEMKREAPVRPQPDGPNDRAGQRKLDEWQAEMDRKTKEIETSNLVAKEVPGLKIHVCSLVARDLQDGQPWMPVYIHSKLMIVDDVYTTHGSANINTRSMMVDSELNICHEHPEFSQPLRRRLWDLHTKGLGGQDEPEIAFKAWSAIIGNNKRLQSKKMSPYAPLNEFYYSDTSMTDLD",
                "MRLTLLLSSVLMVACGTSNAVNLRTKDIPLNQLTDINAKLAFTCVHEKFPASSSETDMLFQYARWLQKNNQIKQDKTVDLEIERLYRIAAENQHYKANVNLQNGGMRGEFKLGGEEHLRLSQQLIDARIATGYYFIAVFLERGSAGLHKDPEMALRYFRKAADEGSAQAQAYVADKLEPIDIAPNIARQMRWCAAEQGNGKAATALGNDQTIDGNYQKALKAYQLGVAAGDETAAFFLESGFDGPASVNRLYFIDQKKDLERVDRYKKIGKLLGDWSYANP",
                "LRMIKEMKSEAPVRPRPDGPNDRAGQRKLDEWQAEIDRKTKEIETRKLVSQEVPGLKIHVCSLVASNSPAGQPWMPVYIHSKLMIVDDVYTTQGSANINTRSMMVDSELNICHEHTNITQQLRRRLWNLHTNNLGAQDEPEVAFMAWSTIVIENQDRRDSNLAPSASLVEFYYDETKMADLD",
                "MRLTLFISSLLLVACSSGYAITSRTKDTPLNQLSEVKTKLAFNCAHEKIPDPSAETSVLFDYARWLQKNNQLRQDKTIDVEIERLYRIAAENNNYKANINLQNGAMHDQFQLTSEERLRLSQQLIDANVASGYYMIAIYLQKGTAGLQKDEDISLRYFRKAADEGSAQAQTYVAKKLAPIDIAPEVARQMRSCAAEQGNGDAATALGVNLKTAKQYRAALEAFQLGVAAGNETAAFFLENGFQGQTVDNPLYFIDQKEDLERVVRYKKIAKLLGNWSYANPKVPEINEIVPLPPAKLPAWDGKLKWVEEREANIPPPKPSEALIEQLAKAMVLDPKTGKPLPGSPVYSKED"
            ],
            "species": "Pseudomonas syringae pv. syringae FF5",
            "taxID": "591153",
            "families": [
                0,
                0,
                0,
                0,
                1581,
                2043,
                2044,
                2046,
                0,
                0,
                2048,
                2049,
                2040,
                2039,
                2038,
                2037,
                2053,
                1436,
                1580,
                2045,
                2042,
                2016,
                1433,
                1873,
                0,
                1324,
                0,
                1435,
                1434,
                0,
                1434,
                0,
                1434
            ]
        },
        "assembly_id": [
            "KEZ75168.1",
            "GCA_000163315.1",
            "https://ftp.ncbi.nlm.nih.gov/genomes/all/GCA/000/163/315/GCA_000163315.1_ASM16331v1"
        ],
        "species": "Pseudomonas syringae pv. syringae FF5",
        "target_family": 2053,
        "operon_type": 6,
        "operon_filtered_PaCMAP": [
            4.9031548500061035,
            1.6375789642333984
        ],
        "operon_PaCMAP": [
            -4.985463619232178,
            2.909611940383911
        ]
    },
    "WP_119738429.1": {
        "flanking_genes": {
            "relative_starts": [
                -21130,
                -20229,
                -17754,
                -16852,
                -16406,
                -15052,
                -14158,
                -11281,
                -10527,
                -9819,
                -9100,
                -7721,
                -6564,
                -5703,
                -5321,
                -3686,
                1,
                1045,
                2083,
                3170,
                5966,
                7021,
                8871,
                9461,
                10037,
                11526,
                12098,
                12945,
                13700,
                15082,
                15878,
                18654,
                20024
            ],
            "relative_ends": [
                -20219,
                -17848,
                -17038,
                -16403,
                -15063,
                -14336,
                -11471,
                -10856,
                -10048,
                -9097,
                -7742,
                -6753,
                -5776,
                -5434,
                -3831,
                -21,
                999,
                1839,
                3162,
                5941,
                7057,
                8865,
                9380,
                9967,
                11524,
                12035,
                12511,
                13670,
                15049,
                15840,
                18652,
                20027,
                20917
            ],
            "ncbi_codes": [
                "WP_119741891.1",
                "WP_119738408.1",
                "WP_119738409.1",
                "WP_199710584.1",
                "WP_119738410.1",
                "WP_119738412.1",
                "WP_119738414.1",
                "WP_119738416.1",
                "WP_158590419.1",
                "WP_199710586.1",
                "WP_119738420.1",
                "WP_119738421.1",
                "WP_119741897.1",
                "WP_119738423.1",
                "WP_147375754.1",
                "WP_158590420.1",
                "WP_119738429.1",
                "WP_119738431.1",
                "WP_119738433.1",
                "WP_119738435.1",
                "WP_119738437.1",
                "WP_119738439.1",
                "WP_119738441.1",
                "WP_119738443.1",
                "WP_119738445.1",
                "WP_119738447.1",
                "WP_147375755.1",
                "WP_119738451.1",
                "WP_119738453.1",
                "WP_199710749.1",
                "WP_119738455.1",
                "WP_119738457.1",
                "WP_147375756.1"
            ],
            "starts": [
                1942866,
                1943767,
                1946242,
                1947144,
                1947590,
                1948944,
                1949838,
                1952715,
                1953469,
                1954177,
                1954896,
                1956275,
                1957432,
                1958293,
                1958675,
                1960310,
                1963997,
                1965041,
                1966079,
                1967166,
                1969962,
                1971017,
                1972867,
                1973457,
                1974033,
                1975522,
                1976094,
                1976941,
                1977696,
                1979078,
                1979874,
                1982650,
                1984020
            ],
            "ends": [
                1943777,
                1946148,
                1946958,
                1947593,
                1948933,
                1949660,
                1952525,
                1953140,
                1953948,
                1954899,
                1956254,
                1957243,
                1958220,
                1958562,
                1960165,
                1963975,
                1964995,
                1965835,
                1967158,
                1969937,
                1971053,
                1972861,
                1973376,
                1973963,
                1975520,
                1976031,
                1976507,
                1977666,
                1979045,
                1979836,
                1982648,
                1984023,
                1984913
            ],
            "directions": [
                "+",
                "-",
                "-",
                "+",
                "+",
                "-",
                "-",
                "-",
                "-",
                "+",
                "+",
                "-",
                "+",
                "+",
                "+",
                "+",
                "+",
                "+",
                "-",
                "-",
                "-",
                "-",
                "-",
                "-",
                "-",
                "-",
                "-",
                "+",
                "+",
                "+",
                "+",
                "+",
                "+"
            ],
            "names": [
                "isoaspartyl peptidase/L-asparaginase",
                "DUF1631 family protein",
                "16S rRNA pseudouridine(516) synthase",
                "hypothetical protein",
                "GAF domain-containing protein",
                "hemerythrin domain-containing protein",
                "bifunctional acetate--CoA ligase family protein/GNAT family N-acetyltransferase",
                "universal stress protein",
                "Spy/CpxP family protein refolding chaperone",
                "response regulator",
                "HAMP domain-containing protein",
                "hypothetical protein",
                "M15 family metallopeptidase",
                "PAAR domain-containing protein",
                "hypothetical protein",
                "type VI secretion system membrane subunit TssM",
                "type VI secretion system-associated protein TagF",
                "OmpA family protein",
                "type VI secretion system protein TssA",
                "type VI secretion system ATPase TssH",
                "type VI secretion system baseplate subunit TssG",
                "type VI secretion system baseplate subunit TssF",
                "type VI secretion system baseplate subunit TssE",
                "type VI secretion system tube protein Hcp",
                "type VI secretion system contractile sheath large subunit",
                "type VI secretion system contractile sheath small subunit",
                "hypothetical protein",
                "type VI secretion system lipoprotein TssJ",
                "type VI secretion system baseplate subunit TssK",
                "type IVB secretion system protein IcmH/DotU",
                "type VI secretion system tip protein VgrG",
                "hypothetical protein",
                "hypothetical protein"
            ],
            "sequences": [
                "MHMTTSKAAIVVHGGAGSSDKYQDGCDHAAQVAAAILQGEGKALDAAIRAVAAMEDDGRFNAGCGSVFCLDGETVEMDAGVMDSNGLLGAVACLQRVKNPVLVAREVANTPHWLLAGEGAQRFARSAGFADYHSPSRKARDSYIELMKKLTIDADKDAYAPVLAHWNYAISPSEAIKRHGSGTVGAVVRGSRGDFAVATSTGGCTPALLGRVGDTPIIGCGFYAGALGAVAATGIGEYIARQMLARTVYGWIEQGMPLQAALNRGIALFQEGISVGLIAITEHETAASSSGEMATATRHAVID",
                "MRYDLDILLTISDSPLTPYAGMSDTEYKRIFQLAKERALYGFSPLAQRMIKDADESVLLALPQTRSMLDQKALSSVRQVLLEQGSLFVRRMDAVFRTHLDRAMQTMYTDLRPDLATVSINELSLIDDETVSRQIEVDRLLIRMRDADPDNIGRLNIMVAQMHGNREARERENPFRPYLLARTLHEVLAEIAADEAQNKLLFEHLSNAMINNLSDYYTGVRGAFESSGIKARFIAQPSKAVRNQHYFGGLTSLPQGMPEALNAQAMSGLQHMLELLRSVPVAAPGSAWFPAHDRPAVTLQDRVRTIFTPAAPSRLAAHMAQAAAGTGETAHDGVFTPASKSLIAQLSRYQALAAEGKAIDEKLTPEENQLFALREQIGPDKAGDPERVMIDVIAMLFEFLLGDDRIPLALRNQLSRLQVPFLKAAMLDPALLQHAAHPARQLLNRMTSAAIGCDMSTSLGKVIADEITRVSKRIVEEFDTDAAIFADALAGFEQFLATHLHQGDDAIVRCADALSDAERSSMLLAHIGASLANLLAPLNADPRISAFITTVWARVLTQAQLRDATGVYPEYRDLLPELVWSVQDKSNPQERSALMRLLPVLVRKLKAGMALLRLSEEESRQALDQLVELHTEVLRSTPAVKPASPPTFDELRQRFSLLTIDGAELSGMEGQAVEVPAAAIEAALAERGITASLHLQAEKLMPIQEGAQFLAELHPGACMKYAAEDGDAMTRLVWISRARSLYLFTASRDAGPIVYTAAALLQTLLDGRLRPVEYAPVFDRAVESLLAGAESLNR",
                "MSKLTLDRILQSQGFGTRKWCRELIADGEVRIGGQPVTDYRTAMETAGLEFTIFDEEWLYREHVYIALNKPSDFECSRKPSHHPGVLTLLPEQFTWRDVQPVGRLDHDTTGLLLMSDDGAFIHAQSSPKRHVPKLYVATTHDPVTDELTAQLLSGVKLHDEPGPLAAQLCRRIDEHRLEIVLEQGKYHQVKRMLAAAGNHCSALRRTAIGGLTLDDLGLEEGEWCYLDDAQMALLAGA",
                "MESGVSISVAACNPDRLPSQVRATGCRVAADRTRVTVFVSATQASALLADVRSNGVIAVVFSKPTTHRTVQIKGTDAQVTGLIDGDLQCVDRYRIDFATEVAPLGFGGPLIRTLLACPAADIVALRFTPSEAYSQTPGPRAGEPLKAAT",
                "MTLKVDAIRECLEGVIPGIMATASPDGTPNISYLSQVQFIDGEHIALSYQFFNKTRQNILANPRAMLTVTNPVTAAQYRLTLQFLRTETSGPLFESMKARLAGIASHTGMSGVFRLLGADVFRVVAIERVPGESLPPPTPARNLLAALRAATERLSACSDLDRLLTETLACLDEQFGIGHTMVLMLDAPSARLYTVASRGYEQSGVGSEIAMGQGVIGVAARERTPIRIGHMNSEYAYSMAIRQNTEHSNLAGALETAIPLPGLAESRSQLAVPICVVNRLLGVLYVESPQDLRFTYDDEDALVTLAAQIGTAMHLLQNSADAGDDAPPAEAVPPPMKGAPLLVRYFPENDSVFLGDDYLIKGVAGSIFWNLARDHVERKRTEFTNRELRLDPRIRLPDISDNLEARLILLSRRLAERDACVRIEKTGRGRFRLCVKRPIQLMEEAG",
                "MNDRNLSRQQAAAPRYDIYAIIHKALRAFMCDTLVSVGNADADDAKEVAAVLAQVRELAAFCASHLKHENDFVHPAMEAAQPGAAAQTAGDHLHHEWALRQVGTLADAVDAASTEVRAAALGQLYRYLAVFVAENFTHMNIEETDNNAVLWAACSDEELMGIEHAIVASIPPDEMAASMRWMIPAMTANERAAALGGMRAGAPAPVFDAVLGIAHTYLSERDWNKLALALALPERLAA",
                "MSIRNLNHLFEPKSIAVIGASNKPHSVGATVLHNLVIGGFSGPIMPVNPKYDMLDGLPVYPGIAELPSVPDLAVICTPPATVPGLIRELGASGTRAAIVLTAGLGTATDASGKTIKELMLAEAKRNLLRILGPNCVGLLIPGIGLNASFTHTDALPGKIAFVSQSGAMVTGVLDWAKSRGIGFSKFISLGDSADVDFGDVLDYLAVDGETQAILLYVEAVTAARKFMSAARAAARSKPTLVIKAGRAPEGAKAAASHTGAMAGADDVYDAAIRRAGMLRVYSTEDLFDAVETLARARPLYGDRLAILTNGGGPGVMATDALIGEQGRLAELSEATIRQLNDALPATWSHGNPVDIIGDAPAARYVRSTELLLRDPDADAILFIHAPTAIVPSAEIAMAVAPVIKNASRNVLACWLGAESVAQARSTFSDAGIPTYDTPEKAVGGFMQIVQYHRNQQLLMEVPPSVNGMIVADRARAREVIDNALAHGRDLLYEPEAKEVLAAYGIPVVQTKTADTIEEAARVAQEIGFPVALKILSPDITHKSEVGGVVLDIESAPAVAEAAAAMLRRVRELRPDARTPRFSVQTMARRPEGRELIVGMTTDPVFGPVVLFGQGGIAVEVMADHAIGLPPLNMVLARDLVSRTRVSKLLAAYRNLKAADMDAICRTLIQVCHLIIDIPEIAEMDINPLVADASGVIALDARIRVAKTTAKGMNRLAIRPYPAELEEWITWQGEKLLLRPIKPEDGPQHLTFFNALDPEDIQYRVFSRMRELQPSQLARLTQIDYDRSMAFIATRSGADGQPETLGVSRAIADPDNVSAEFAIIVRSDMKEKGLGRILLARLVDYCRSKGMKELVGETLTYNKGLLHLARQFGFETRLSPDGDITLLRLDLQARAQ",
                "MKILVAVDGSAYTDKAVQYVISHLDWFRGEPELHLLHVRTPIPTGYARAAAGSAALETYYREESHAALAAAERQCEAGKIPFQAGYKVGEVAEEIHAYVKKHGIDLIVMGSHGRGAFRSLVMGSTATKVLATASVPVLIVR",
                "MTNFRKHLLIGVTVLALGAGSFAAYAQKPGGEHRDGRPMSAEDHAKFEARMKERFTKRQAALHDKLKLSPEQEGAWTKFNERMKPGTPQARQDRAQLAAMSAPERMEAMLAHMKEAEGKMAERVVATKEFYAVLTPEQQKTFNDEFAKGGPRNHRGMHH",
                "MDNPVHILIVDDDPEISTLLAEYLEKNGYRATTAGDGKAMWKALDETRIDLIVLDLNLPGEDGLTLCRNLRVHSSIPVVMLTARGEPVDRILGLEMGADDYLPKPFEPRELFARIRSVLRRTHALPPNLQSPDAQQMLFAGWTMDFTARHLINPDGVVVALSGAEFRLLKVFLDHANRVLSRDQLLNFTQGRDADPFDRSIDLQISRLRQKLGEDARSPQIIKTVRNEGYVLATVVAKEK",
                "MKSIFQSMTSRVFFILFGGILVAMLLTIGLALGERQRMIGEFRDYHAVERVAQFIESLETVQPELRAPFLAAASGIGMHAELAGTEDSAMEQRSSLAAMLGRRMGEAHRVVSTPTRASDCPAFRPRPQSRKAAERRTTCEALLITLGDGERLRLSLLPPRPPPSPLRPEYWTYAAIFLLSIAALAAIIARMTMRPLKQLAQAATALGNNIERPPLPERGAIEIRQAAAAFNAMQSRIRHHIQQRAHILAAITHDLQTPMTRLRLRLEKVDDLELKDKLVGDLSAMQGMVKEGLDLARSMDSAEPMQPLDLDSLIDSVCTDAIDAGQSVTTSGQIHASLRARPLALRRCLTNLIDNAVKYGQSAHVSAARDGAFAVIRIRDDGPGIPEDELDKVFEPFYRLENSRSRQTGGTGLGLTIASNIAEQHGGRIRLANPRGGGLEVTLELPLPALKS",
                "MEKRVGYAGRQPSLYAEGAGHASRDVVSILDALEPARIKGKKHKWLVGAAMLLLLAMSVAYLLITSPALRERASLVALQDSVFNRKEVVTVSSPSEPAPTAAAPVPEEPSVATIITEAASSDALQAQAVVPVDESVMQGAQMKSSGELDAKPAMEVSQAAASGSRTTPKEKGKTRGEGKSQAKQNGVARKNENKPAEKSAQRAAAASAAKVPTSKDRDVELIAALLAYSPRPGEVGKTANQKSAAAQPGAHADVDPATVKREKRGEPNSDVMVRASGESVEAQVKRCRAMGFFEGELCRMRVCSGIWGTDPACPSSSQTSSN",
                "MVLHAGRRQQWRDRMLSSSQKARIRLQRYVKFMVMPLQVLSPSRLHAVLATVSDFLRRRKIATLITSTLLVFPFLLTMAFLGESRLEGFDDTPRASDPVITTLLHGEQLVPPPPLPPEYFVSREVEAHRQELGSASREWLKLDADFRQRLLTAYELMVRRGYQMTLLEGYRSPERQALLAKLGAHVTNAGAYQSYHQYGLAADSAFLRDGKIIISEKDPWAMEAYRQFGECAELAGLVWGGRWRMMDLGHVELRKSNILGRR",
                "MTQAFIVIGDSTSHGGTVVSGAATTDTQGKRIARVGDKVTCPIKGHGGTTVIASGDPTVIIDGSPAARHGDKTACGATLISSQSSTGSA",
                "MSKFRQYLKWSFASLAIVAMTWALVIFWWQTTRRVATNDDTLLYLVILPATAVTAFTLALWLRNRARASDTQSNPQATPADSFNLQEPGSADDHALTTSIMAAWAITNVASNADEFPGSLAERKIRPAPDEVLTDADGYPLLTGRIATLDTATVDAYLKTAVNSGKCDDVPPQDEWREAFVRTLALLAELMEAIQDEWPFPTETFSRANAERTANQITLRGAPASASEEEPALMLQIKLLVPDHFQPWEKRLVLSYLSEKASILQPSRQPLQIELVPAQNDTVALLLSDQFNINTSRDSVAHAMLVLACDSTLCDSVSESWQADGRLFSAGNPSGFMLGEAAFGVLYANERAQDAIAGTPLCKLARIATATRDFSADMHGKPSSTSLITTVHDALIKAGIAAESIGAVATDADHRTSRALECMGAMLSATPHLDAVENRFAVNEACGHLGAASVLGAIVAGAMHATAAACPVLLFNVSHATERAAAILLPLEDTTT",
                "MSSTWIYLAFILILLAWTGYWLLKWKRQRRAVGAMEKMFHSQTDEAVITAAPDKKQDVEILRKRLLDAVSKIKNSKLGQTTGSAALYEMPWYIVIGNPAAGKSTAVINSGLNFPFSDKSGQAVQGIGGTRNCDWFFTTEGILLDTAGRYAVHEEDRSEWFGFLSLLKKYRPKAPINGIVIVASIAELAGNRPDITINLAKQLRQRVQELTERLELFVPVYVMFTKVDLIAGFVDFFEDSDSEERSRVWGATLPYDMDGKANAVTLFDQHFDTLADGIKELGTTRMSLNRGEAMSPGILTFPMEFVGIKHHLRSFIATLFEDNPFQFKPIFRGFYFTSAIQEGVASHATGQRIVQQFGLSAGRKMTASVSSNAGFFLKNLFSSVIFADRDLVRQYASRSKLLWRQAIFYCAVLVLGVTLAGWSWSYVTNRQYAANIQADLDKAVQVQESKFDLISRLEALGILQDRLEQLQRYRSDKPLALSLGLYQGERIENKLRSEYFKGIQQVMLSPMTLNLETFLAEVNNSSEKLLAAAASPQKTGAMATASSDSPSVPKSNGTPYKDLSPANPEDAYNALKTYLMLANRDRIDTSHLSDQITRFWRGWLEANRGNATREQVIRSAEKLITYYLAQAEEPDFPLIENKFTLIDQTRETLRVVVKGTPARERVYSEIKMRASTRFPAVSVASVVGDQNREIIAGSHAVAGTFTREAWEQFVEGAIKDAGTKELQSADWVLKTTAHDDLSLEGSPEQIQKELTRMYKAEYVNEWKKFAQGITIGDFGTFENAAASMNRLGDPVSSPLKSVLQTLYNQTSWDNPSLVNQGLQNARRGVIDWFKETILRQAPSRVNVNLNMNARQPGMQMGAVGKEFAAIAKLTVAHGENKDTSLMNGYLSQLSRVRARFNQIKNAGDIGPASKQLMQATLDGSNSELAEALKYVDESMLTGMSDSERTTIRPLLVRPLMQAFAVIIAPAEQELNRTWAAQVLEPFDKSLGTKYPFSPDSRIEATAPEIAQIFGPDGAISKFVQTGMGPLVIRRGDTLSTRTWADMGLRLNSAFAGNLARYVTAHGGTAATTAAVADQPQTSFQLQPIPTAGLTEYTIEIDGQILRYRNGLQDWTNFTWPNANGQPGAKIVAVTSDGRAVEIANFPGQFGLEKLVNSAQRKKLDNGSFTMTWIGAGHQVSANFRLISDSRAGSNAPGGNSSAGLRDLKLPATVAGVASENAQ",
                "MSAHKTIKLRNPGSVYFGKISSRGDFVKSTSGTKLISLIDSWAAQGMELLIADPDWKARYDDGAAIDFLFAGTRKHHAVCGSMIPSCDSSSRRFPFIAATMFEIDDAMDFLPLSPLFLERHINHQRALIHHIAKTHDAADALSALNEISLESEVDGNKHVGSYEHFLANTTLTNLTNSLAFDREQATVRQMILAIGYLLQPVLTNYAIPPQKGLALPMTRDPSQAAFIKALWIDLISTFLPRAEFELSIFSCMRRGNPKLIVTLNGATPSVFQVLFSERCEEDYLINVEHSAAWIEECASQEPATFKLSSYLEHDALSLRQLVDTFRQSFSG",
                "MNTPSLFSSIVLCGALTAATSTVTHAASTQVSIPPDRVVISGAVPDESTKAALLARLQEVYGTGQVIDQMTVGGVIAPPNWSTHVPKLIGQNLKSIGKGQLVIEGTTITMRGEVGNEATRQSIASEFSNVLSPGYVIKNALRVTAASQALLDQTLANRVIEFEHGSALLTEPGKRILDEMSEALRNMNAKKIEVIGHTDNRGDPALNHALSRSRADSVKTYLVAKGIPSALVATSGMGSDQPVVPNTTDEGRKRNRRIEFRVGQ",
                "MKMEKIPDGILMPLSPEQPCGEDMSFSPEFDRIQEARREDDPTVDYGEWQTTLKQADWPMVVECCAELLKKRSKDLRLSAWLAEGMIKTSGLSGLALGMEIMSQLLATFGNDMHPQAEAGDQERRIGNLSWFVTRMAALVRQTPITDAKPGSFSLNDYESARLLQTQLQRDPEAISDIESRITLEKFSSAVQKTGKTRYVQWNADVERCIAALKQLTQSSDALFGMEGPSFTSLSESLDAVRFRLQTIGKEVGILAPVTVLERGASGGETDAGPVFPVQNAISGGVRNRAQALALLREVAIFFRNTEPHSPVAYLADKAAHWGSMPLHSWLRSVVKDQGTLSNIEEMLGLDMDTSGEKS",
                "MTANLKVLIGKLNATSKTAVERAINYCVSRGHYEVDLEHLFLALLENTESDFALLARRFDISSSALERDFFDEMEKFKKGNSRTPVFSVHLPKLFEHAWLLASLDAQVTRIRSAHLLLALLTEPELSQLAYRGSRQFAKFSVDELKHNLAEIIGGFPEALESIGNMDRAHAASAQSGFAHADHTDTGAEVDATRQKTPALDQFTDNLTLRARQGKIDPVIGRDEEIRQVIDILARRRQNNPILTGEAGVGKTAVVEGLALRIADNDVPASLQGVALHVLDLGLLQAGASVKGEFENRLRNVIEEVKRNPHPIILFVDEAHTMIGAGGQAGQNDAANLLKPALARGELRTIAATTWSEYKKYFEKDAALARRFQVVKVEEPSESAACTMLRAVAAKMENHFNVRILDEAVIDAVRLSARYISGRQLPDKAISVLDTACARVALGQSSTPATIDDARRLDAALAQEIAVLEREASTGAAHGERLAELRTQRTANRDCLEGHEERWAREKILVEKIQGLIAQLETGGAAEGDTGGLSSVMATPNDGDIAVSASAKTRKSGKHTLQVKELAALRDELKQLQKEIPLVPVCVDAQVVGEIVSAWTGIPLGRMVKDEITTVLNLKPLLEERVIGQPHAIEEVARRVRTARANIEDPNKPKGVFLFVGPSGVGKTETALALAEALYGGERNMITINMSEYQEAHTVSGLKGSPPGYVGYGEGGVLTEAVRRKPYSVVLLDEVEKAHPDVLELFFQVFDKGVLDDAEGREVDFRNTIIILTSNVASQTIMQACLNKNANELPDAESLSESIRPQLYKAFKPAFLGRMKVIPYYPLPDAVLADIIRLKLNRIKRRVEANHKAEFICSDDVVELILARCTEVDSGARNVDHILNGTVLPEIAESVLMRISEGTPLKRVKVSVTKGGQLSYKVS",
                "MPATKRRIDTGLIQRLKDEPYRFEFFQAVRLLLAKYRKDSTVHDLDILGQVIRFRNSVSLAFPPSEIESLEFEWDSDDTEETEVGTIGNAHLSFKSVTLTPSFIGLIGPMGVMPRYYTQQVAERETYQRDHATRAFLDIFTSRAVALFYQAWLKCRLHLQYEADRTQRFLPMLLSLAGLGTDKAQQPIDSPGAFSSESLAYYAGPLRERPQSVQWFARVVTDYFHVKCSAKQFVGQWIEIPSHDLTRLGGANCTLGQTTFCGCRVWDRQTCVRLTIGPMSKAQFGEFLPAGTAGAKLGNLFRLMVGATFDCEVRLLLDKRDVVIASLHGDEGVHLGWNSWLSSRPIEHDAHDTAYLIKAEDAN",
                "MESLLPYYERELSYLRRLSHDFSRRYPKVANRLSLSGETCDDPHVERLIESFAFLTSRIHKKLDDDFPEITDSLLSVIYPQYLRPFPSTSIAHFDAGSASAQLTKSAHIPRGTMLHTQPVRGISCRFRTTYDVDILPVRIVRASHETIIDSAGLRNELIKSTSSVIRLDLACQSESVGFGGIGMERLRLFLNGDASVVSLIREAIFSKAVGLWVSTPFSSEKIELPLTAIRPVGFSAEDTLLDQDVRTHHAYQLLLEYFAFPEKFNFIDIDFDGLYTRLPLQVRELEIRIGIKGDVAQNNPASGLLDRISKDNFVLGCTPVVNLFSQMPEPIRVTETSSSYPIIVDSRRSQAFDIYSIDRVFKVQKTTDGEEVNEFRPFYSVRHGAQQEDPARYWHVNYAEGESSNDCLMEISLVDETLNPQRPETSTLSLGLTCTNRDLPSQLPFGLVEGDLFIEGGSIAKTVRFLRKPTPTFRFMRGRGAQWRLISSLSLNHLSLTSEGVDVIKEMLALYDITRSPSNSKQIHGIVSIENRPVTARMKGNPYPTFVRGLEIRIGLDEAHYAGIGLFMFAQVLDHFFGLYVHTNSFTQLVIVSSQSGQELVRCQPRSGESILA",
                "MPTVLSAKSKFPQTLFERLADDAFGDSADKQALRQITAEEVKESVARDLESLLNSRCAFSEETFKKYPESLHSIFSYGMGDFVGLSLASPADRNFICRSLERTIAIHERRLTEVRASLELDEGSTNRLRFVINALLIVHPSTEPVLFDALLQPSTLQYSVSKSRRTVLS",
                "MKDIYLKFEGGDTKIEGESRDESHAKWLEALSWSHLIRQPKSATASTSGGHTAERCEHGDMIFTKDIDSTSPSLWLACSQGDTFNKVTIEFMRASGKDKVKYLEIVLNHVIVSSVTPSVREEGLPTETVALKYASVKWTYTVQGIDGKKGGSNPQMWSLAKNKATEAV",
                "MGAQAQALSAFADAPASESLLDQVISESKVARSDSERARARDLIGELATQVLDGTVILSKNLSATLDARVAELDALISDQLNEVLHAAEFQKMESTWRGLHYLCKQTSTGEMMKIKMLNASKKDLVKDFNNAIDFDQSALFKKVYEEEFGTFGGAPFGTLIGDYEVTRQPEDMYFVEQMSHVAAASHAPFISSASSELLGLETFSDLGKPRDMAKVFDTLEYAKWKSFREGEDSRYVGLTVPRFLGRMPYHPKEGTVVEGFNFIEDVDGTDHGKYLWVNAAYAFAARLTGAFEHFGWCAAIRGVEGGGLVEDLPTHTFKTDDGEIALKCPTEIAITDRREKELSDLGFIPLVHCKNTDYAAFFGAQSTQRAKKYNTDAANANAVLSTQLQYIFASCRIAHYLKSMMRDKIGSFAAASNVEQFLNNWLAQYVVMDDSASQEVKAQYPLREASVQVSEVPGRPGVYRAVTFLRPHFQLDELSVSLRLVAELPQSAKA",
                "MSKRESVQKKLQRIRPPRVQLTYDVEIGDAIEQKEIPFVVGVMGNFSGNSENPLPKLKDRKFVNIDMDNFDDVMKGVEPRAVFRVNNTLSEQGGEFAVDLKFKSIDDFRPESVVQQVEPLRKLLEARTKLSDLRNKLAGNDKLEDILSEVLTNTENLQQLGAATKHKED",
                "MVPWLKIANIWFDAANYPSSILAANEVLQREPANQEAKSLLVVAGLRVAAGAVGGLRSPNAVNPSARLEAENLTNSLRNVLGEKALVPAVVPETKQPAPPVRSRPLRAKASIAPVPNAAATNVNSSKGSADPFKSLK",
                "MIFSKQLVLFWSGRRRQQAGANFVSHGQLFFRTFAISRPWGALPELSVFTLLLLALAGCGVAPIATGKVAEIALQAVGIALSDSAKAPRGPKYVQIRLKGADDMNAGEDGKGLSAIVRLYKLKDQNSFQAMPYTTFGRAEKERLALGDDLVEVKELILSPGQTLELKEKVENDTAYLGVVTLFRSPNARRWRFSFAASEETQKTGITLGIHACAMSATSSAPIGMALTESSLLSPVKCSQA",
                "MNRSSKILWGEGLFLRPQHFQRQDLYHESRLVELGRAVHPYLWGVRSLKFDVEALAAGILRVTQLHALMPDGESVSAPDSDEAPDAFNLASIENFGNGVTFHIALPHLKDFGPNFSTQRMTSGQLYRYYQHDENAPDMYTNAIESDLSTLKKSLRLLSERDNHEQFVSIPIARVRATSSGGYELDPAFVPPALTIRSSAWLCLMVRRLMEILQAKAQALYGHHREPSANIIEFRSGDIASFWLLHTVNAAYASLQHLFHHPALHPERLFHAMLALAGQLLTFSKAYSLSDLPVYNHANPGPEFARLDLIIRELIETVISSHYFLIALTEVKSAFHLGRLDSEKVTSNASLYLSVAADMPPADLVEKIPQRIKIGAPDDVEKMVSSALPGVRLMSAPQVPPSIPVRPGCYYFSIEPYGSLYERMIQSNSVMIYAPAGFQNLKLELFAVTQ",
                "MAPSLYAEGTPLRQEQNHSPRNLIEMMHDGFYLLLLLKNRYVPSDADLFSSQVRRYLDTFEKSARLAHVSPDDIHAAKYAFCAAVDESILSSAMPIREVWERAPLQLMLFGDQLAGENFFVKLEEVRHRGAASVQALEVFYMCLLIGFQGKYMLESKEKLNYLIATLDKEIAHLKGKRAQFAPHWKSPDSIKHLMKTEIPMWIVCAALLLLGIATYSGLGWMLARHTNTTLGAYFDVIKLAPKVANITISLP",
                "MHNVPSPASTADARLAGLIGEGRRAFSRSLSQHARLISIETPLETDALVVERFTGHEAMSELFRFEVDCLATTAHYPIKDLIGEEVSLRLLLADGSTRAFHGMAVEIRQKGSDGGLARYRLTLAPWLHALTLRRDSYVFQDKSVPEILKDIFSDYALASYRFELSTTLPRRSLTIQYRETDYDFIHRLLAEEGLNFYLEHSEDHDRDKPASAECDAASSESARVQHARHTLVVFDDNASLMPGRQPSIRFHRAAATEASDTVTLFAQRLQVQANRVALASWDYKALTAVAIEESMDAGTPDVPILETFDGTRAYRYTDTAESTRIARARSQSLAMAHQTMYGESSVRALTVGSWFGLTGHVHTSGLGNGPADAEYAVLSIEHNAASNVTAAIGGTDDAGIEAGTYRNHFTCVPRTIPIRPVCRPPKPVAPGAQVALVIGVAGAEVTTDRDHRIKVQFPWQRGDRAAPGQLNHPATSNAPGNETAGTWVRVAEPAAGANWGGSFIPRIGQEVMVGFVAGDIDRPIITGQLYNGSDAPPLHGADNHPGALAGIRSQEFAGGGFNQWLMDDTPAQLRTGVASSHASSQLNAGYLIRQNGNLRGTYRGTGFELATDAWSTVRARRGIFVTTAQRHVAASTQLDTNEAQRRLDTAADMAGALSDAATRHRAPPLATPQGTQQLRATIDGGESVDGQQAAAFTQPVTLFDSEGSASLATPASAVLFSGTDLTLTAASVMRFCGGQAASIVAAKEASLFTHAGGAKAIAANAPMSLRAHTGPMDVTADQALTLTSVNGNITLQARQDILLAAGGGFVRLGGGNIDIHCPSSVSVKGAAHDFLGAESIAATLEKMPDTRIKAFDEQFLALDKATGKPIAGLPYQIKMPDGRVLAGTTDDQGRTMRVASADQEALQLFFGPIADEDFLLDEDN",
                "MAQQKPAATAQTNSLEGSVVQVQVSAKRKVTYVFNTAATKKDLTLPYAVAVNGKVLKEFDDKPRQLKCSGGKIELMVNPGSKVALLLNSDAHPSYRKHPVYEVTPDAHDVLVTIIEKLGKHGDPDTPVLSPPKDGSNKAIEYYVAPLTGGIWMKVSHKYTTAEAASLIPPGTDAVVRDAVLSIYKGLPSRQLAVTIAAADPAPKEAFMPAPFSIAINFEDADNPKSNITGYTLLGEGLPRVHPLGYVALLNAARDANVTKLRMNSGWRPLLGSIAHRAGLGLDVDYLEGKDGKVQVNRQQLRDKGPQTDNVSQEEKKLFREYEAAKVEVDRSKAEHVTAQSDYRKGKNDPVKVVELKQQLDAAEKRADNASATRDKAKREWNKELDKNEPVAMRTLRTRLERADGVSQLFDPWYMDANTKDDVPAKPNEQRKEGKSESNETLHAHHLHITVNEPKIL",
                "MRSRNPIVTFVFLLFLPMLVLGQESDRQNIELDASLDWIERPWNIRYFLSVRSENSLRIATEAANERRFLSKNKEFPPYREYEEIFNATSIIPIKGDDDPFAVIAMKFDHNGETLTSHKEQQPLVGKRNRLREIVLTPKTATEGPLYLIGYWFMGLPGDEQLFSPALCSSSDDDRYLKNFSRKFVSKHSLDGNFGCREWTYQLYDRDRPFIDVTSYQKDGTYIKEFIGWSRFEDPPKPVIGRHEKTWYCLHECPNSEAPGTIPDIAAWTRKHGFPVPKRPRKQPMFPNADFADYVND"
            ],
            "species": "Herbaspirillum sp. K2R10-39",
            "taxID": "2320862",
            "families": [
                0,
                1323,
                1576,
                0,
                0,
                0,
                1934,
                1764,
                1322,
                1931,
                1798,
                1883,
                1882,
                2016,
                2015,
                2037,
                2053,
                1978,
                2042,
                2049,
                2048,
                2047,
                2046,
                2045,
                2044,
                2043,
                1794,
                2040,
                2039,
                2038,
                2050,
                0,
                1476
            ]
        },
        "assembly_id": [
            "WP_119738429.1",
            "GCF_003590875.1",
            "https://ftp.ncbi.nlm.nih.gov/genomes/all/GCF/003/590/875/GCF_003590875.1_ASM359087v1"
        ],
        "species": "Herbaspirillum sp. K2R10-39",
        "target_family": 2053,
        "operon_type": 24,
        "operon_filtered_PaCMAP": [
            -5.95154333114624,
            9.665534019470215
        ],
        "operon_PaCMAP": [
            0.1599757820367813,
            3.7856993675231934
        ]
    },
    "WP_103257463.1": {
        "flanking_genes": {
            "relative_starts": [
                -24381,
                -23097,
                -21801,
                -19939,
                -19320,
                -18515,
                -17613,
                -16441,
                -15834,
                -15044,
                -13958,
                -13402,
                -10476,
                -6674,
                -5341,
                -3614,
                1,
                638,
                1417,
                3403,
                4461,
                4861,
                5314,
                5989,
                6517,
                6876,
                7360,
                8024,
                9219,
                10625,
                11177,
                12721,
                13306
            ],
            "relative_ends": [
                -23110,
                -21814,
                -19939,
                -19310,
                -18517,
                -17610,
                -16441,
                -15836,
                -15118,
                -13974,
                -13428,
                -10808,
                -6778,
                -5343,
                -3611,
                -6,
                645,
                1420,
                3399,
                4464,
                4859,
                5310,
                5925,
                6369,
                6756,
                7289,
                7971,
                9139,
                10547,
                11134,
                12670,
                13212,
                13899
            ],
            "ncbi_codes": [
                "WP_103257448.1",
                "WP_103257449.1",
                "WP_180996022.1",
                "WP_103257451.1",
                "WP_103257452.1",
                "WP_103257453.1",
                "WP_103257454.1",
                "WP_103257455.1",
                "WP_103257456.1",
                "WP_103257457.1",
                "WP_103257458.1",
                "WP_103257745.1",
                "WP_180996023.1",
                "WP_103257460.1",
                "WP_103257461.1",
                "WP_103257462.1",
                "WP_103257463.1",
                "WP_103257746.1",
                "WP_103257464.1",
                "WP_103257465.1",
                "WP_103257466.1",
                "WP_103257467.1",
                "WP_103257747.1",
                "WP_103257748.1",
                "WP_103257468.1",
                "WP_103257469.1",
                "WP_103257470.1",
                "WP_103257471.1",
                "WP_103257472.1",
                "WP_103257473.1",
                "WP_103257474.1",
                "WP_103257475.1",
                "WP_103257476.1"
            ],
            "starts": [
                388791,
                390075,
                391371,
                393233,
                393852,
                394657,
                395559,
                396731,
                397338,
                398128,
                399214,
                399770,
                402696,
                406498,
                407831,
                409558,
                413173,
                413810,
                414589,
                416575,
                417633,
                418033,
                418486,
                419161,
                419689,
                420048,
                420532,
                421196,
                422391,
                423797,
                424349,
                425893,
                426478
            ],
            "ends": [
                390062,
                391358,
                393233,
                393862,
                394655,
                395562,
                396731,
                397336,
                398054,
                399198,
                399744,
                402364,
                406394,
                407829,
                409561,
                413166,
                413817,
                414592,
                416571,
                417636,
                418031,
                418482,
                419097,
                419541,
                419928,
                420461,
                421143,
                422311,
                423719,
                424306,
                425842,
                426384,
                427071
            ],
            "directions": [
                "+",
                "+",
                "+",
                "+",
                "+",
                "+",
                "-",
                "-",
                "-",
                "+",
                "+",
                "-",
                "+",
                "+",
                "+",
                "+",
                "+",
                "+",
                "+",
                "-",
                "-",
                "-",
                "-",
                "-",
                "-",
                "+",
                "+",
                "+",
                "+",
                "+",
                "+",
                "+",
                "+"
            ],
            "names": [
                "transcription termination factor Rho",
                "tRNA uridine-5-carboxymethylaminomethyl(34) synthesis GTPase MnmE",
                "tRNA uridine-5-carboxymethylaminomethyl(34) synthesis enzyme MnmG",
                "16S rRNA (guanine(527)-N(7))-methyltransferase RsmG",
                "AAA family ATPase",
                "ParB/RepB/Spo0J family partition protein",
                "radical SAM family heme chaperone HemW",
                "RdgB/HAM1 family non-canonical purine NTP pyrophosphatase",
                "ribonuclease PH",
                "heat-inducible transcriptional repressor HrcA",
                "nucleotide exchange factor GrpE",
                "DNA mismatch repair protein MutS",
                "polymer-forming cytoskeletal protein",
                "type VI secretion system baseplate subunit TssK",
                "type IVB secretion system protein IcmH/DotU",
                "type VI secretion system membrane subunit TssM",
                "type VI secretion system-associated protein TagF",
                "protein phosphatase 2C domain-containing protein",
                "serine/threonine protein kinase",
                "hypothetical protein",
                "biopolymer transporter ExbD",
                "biopolymer transporter ExbD",
                "MotA/TolQ/ExbB proton channel family protein",
                "hypothetical protein",
                "hypothetical protein",
                "DUF1036 domain-containing protein",
                "hypothetical protein",
                "type VI secretion system-associated FHA domain protein TagH",
                "type VI secretion system ImpA family N-terminal domain-containing protein",
                "type VI secretion system contractile sheath small subunit",
                "type VI secretion system contractile sheath large subunit",
                "type VI secretion system tube protein Hcp",
                "type VI secretion system baseplate subunit TssE"
            ],
            "sequences": [
                "MTVERLNLSELKAKTPADLLAMAEEWEIENAPSMRKGEMMFSLLKEHAEEGWEIGGDGVLEVLQDGFGFLRSPSANYLPGPDDIYVSPDILRQFSLRTGDTIEGLMQAPKENEKYFSMTKVTRINFDDPEKAKHKVHFDNLTPLYPDERLKMEVEDPTIKDRSARIIDLVAPIGKGQRGLIVAPPRTGKTVLLQNIANSIAQNHPECYLIVLLIDERPEEVTDMQRTVKGEVVASTFDEPATRHVAVAEMVIEKAKRLVEHKRDVVILLDSITRLGRAFNTVVPSSGKVLTGGVDANALQRPKRFFGAARNIEEGGSLTIIATALIDTGSRMDEVIFEEFKGTGNSEIVLDRKVADKRVFPAMDILKSGTRKEDLLVDKTDLQKTYVLRRILNPMGTTDAIEFLISKLKQTKSNSEFFESMNT",
                "MDTIYALATARGRSGLAVVRISGPAAFAAGLALCGSLPATRVAGLRRLTWRGELLDEALVVSFAEGASFTGEAVVELHCHGGPAVVGAVLRALAEQPGLRLAEPGEFTRRALENGVLDLAQVEGLADLIDAETEAQRRQAVRVLSGSVGQKVDGWRRDLIRAGALLEATIDFADEDVPVDVSPEVLGLIDGLMADLGREAAGVLAAERIRDGFEVAIVGAPNAGKSTLLNQLAGREAAITSEIAGTTRDVIEVRMEIAGLPVTFLDTAGLRDTEDRLERAGIERALARAEAADLRLFLTDGTGLPLEPTGDDLVVLGKSDTKSGWSGLAVSGKTGQGVPELMARIGEILDQRVGSAGALVRERHRIAVTAAIAALAESRAEVVRRDSRVELAAEHLRRAVRALDALVGRVDVDDLLGEIFASFCIGK",
                "MKHYDVIVIGGGHAGAEAAAAAARMGVSTALVTLRIETLGAMSCNPAIGGLGKGHLVREIDALDGVMGRMADRAGIQFRLLNRRKGPAVQGPRAQIDRRLYREAMRAELLATPGLEVIEGEVAGLRLAGGAVAGITLASGVELSSGRVVLTAGTFLNGVIHIGDRRMLGGRMGDSPCKLLASQLAELALPVGRLKTGTPPRLDGRTIDWARLESQPGDDDPAMFSFLNRGPEARQISCGITHTSEATHQIVRDNLGRSAMYGGHIEGVGPRYCPSIEDKVVRFADKSSHQVFLEPEGLDDHTVYPNGLSTSLPEEVQHAYIRTIAGLEQTVILQPGYAIEYDYFDPRGLHRTLEARAVKGLYFAGQINGTTGYEEAGAQGLVAGLNAAAASRGSAPVEFSRTESYIGVMIDDLTSRGVTEPYRMFTSRAEFRLTVRADNADRRLTPLGIQAGCVTLGRQTAFEAKLDALEAGRESLAQVMIGPKALNEAGIAVSRDGGKRSAYDVLSLPGVDLDVVVSALPAYSMLSREVLEQLQIDSTYDQYSDRQAKEVADLRRQETQRIPEDFDYGRISGLSNELKQKLARARPDSILQASRIEGVTPAALLLVLSHLRKPVERLVG",
                "MDALDPSIAGLSVSRETFAALQQLEALVRRWTPAINLVSKATLTHLWDRHIVDSAQVFSLCPPAAKTWVDVGSGGGFPGLVVAILARELRPDLHVTLVESDQRKATFLRQAAQSLGLKAAVRSERIESLPSLQADVLSARALAALSELLGIADLHLASDGVAIFPKGSRYMEELAAARSAWTFNLETQRSLSDPEAAILVIRNIHRHVG",
                "MSDSPYILALANQKGGVGKTTTAINLAAGLAELGKKVLLVDIDPQGNSSTGLGVRPDARKKTSYDLIVDGAALQDVVMETGSRDIMIIPGNADLSSADLDIVSNEKRSYLLHDALRRPEMESYGFDYILIDCPPALSLLTVNALVAAHSVLVPLQCEFFALEGLSQLMLTIRDVRRSANPDLRIEGVVLTMHDRRNRLTAQVEADARANMGDLVMKTTIPRNVRISEAPSYALPVLSYDPGSKGAEAYRALAREIADRRKTPEVAEA",
                "MTKNERRGLGRGLSALMADVHLAGPEQMAAPRKAELHLPVEKLEPNPQQPRLDFKQDELESLADSIRQKGVIQPLIVRRKPGRDAYEIVAGERRWRAAQLAQLHEVPVVVRELSDTEVLEVAIIENIQRADLNAIEEALGFRQLMTRFGHTQEKLAEALSRSRSHVANLLRLLTLPSDVQDLVRDGKLSAGHARALIGSPKASELAAQIVAKGLSVREVEKLMKAEAAPKAAPKTPTNSSEKDADTRALEADLSANLQMQVKIDHVPGQDAGQISIRYNSLEDLDMLCQILSQAPDRVARD",
                "MDDWRHAGFGLYLHWPFCQSKCPYCDFNSHVAAQVDQSRWLQAFQSEIDRIGALTQGRVLNTIFFGGGTPSLMEAATVQGILDRVRATWTLANDIEITLEANPGSVEAARFEGYAKAGVNRVSLGIQSLDPDDLRRLGRMHTVDEAAKAIAVAQSTFQRVSIDLIYARQNQTLDAWRDELHRALDFGTSHLSLYQLTIEDGTVFGQMHAKNLLRGLPEEDLSADMFELTQEITRGAGLPAYEVSNHARPGDESRHNLIYWRMGDYAGIGPGAHGRLTLDSSRFATESERMPAAWLDRTLAAPGSAERSERLSGEDRASEYLMFALRLKEGASLDRYAALAGTPLPPAALEEVIALGLLTRDDDRIQTTDSGVMMLNGILRALLAGRHSAN",
                "MLKRGDRLLVATHNRGKLEEIADLLAPFDVTVVGAGDLGLPEPEETETTFVGNARLKAHAAAKASGLVALADDSGLAVDALGGAPGVFTADWATTAKGRDFAVGMERVWRELEVAKAPEPRTAQFCCTLVLAAPDGQDLVFEGKSSGRLVWPGRGEQGHGFDPIFMPDGFTQTFGEMDRWEKNRLSHRADAFAKLVAACFP",
                "MRPSGRKLSDLRAVSIETNVMKHAEGSCLIKMGETHVLCSATIEDKAPPFLKNTGQGWVTAEYGMLPRATNSRTRREAAAGKQSGRTQEIQRLIGRSLRAGVDRQALGERQIVVDCDVIQADGGTRCASITGGWVALRLAVNKLLTSGVIVSDPIMDHVSAVSCGVYAGQPVLDLDYIEDSSAGTDGNFVMTGAGKLIEVQMSAEGSAFSQDELLHLLDLARQGNAALVAAQRAALGL",
                "MTTPQPILTDMNDRTREVFRRVVEGYLTSGEPVGSRTLTRTLSEKVSAATVRNVMQDLEYLGLLDSPHISAGRVPTQMGLRMFVDSLLEVGQVAPEDQEKIDATLGVNDPDVTTLLDEVGAALSVITRGASVVLAPKREAAIRHIEFVSLAADRALVVLVFADGQVENRVFAPPPGQTPSSMREAANFLNALAEGRTLSELRANIVSEIAKRRQEIDSLAREMVESGFALWENAGEPSERLIVRGRSNLIGEAADQSEIDRIRSLFDDLERKRDIAEFLNLTEAGEGVRIFIGSENKLFSLSGSSLVVSPYMNADRKIIGAVGVIGPTRLNYGRIVPIVDYTAQLVGRLVSDRGKG",
                "MSQEETTSPQVELEEFETQNAGELEALRAERDELRDKFMRVLADAENSRKRAERDRKEAEMYGGTRLARDLLPVYDNLNRAIQAIPEESRATSAALIEGVELTLRELTNVMTKHGITMISPAVGDQFDPQLHQAMFEAPLPGTKAGQIIQVATEGFMLFDRLLRPAQVGVSSNTAG",
                "MMAQYLEIKAQNPGALLFYRMGDFYEMFFDDAVAAAAALDIALTKRGFHLGEPIAMCGVPVHSAEGYLLTLIRKGFRVAIAEQLEDPAEAKKRGSKSVVKRDVVRLVTPGTLTEDSLLEARRHNFLAAYSEVRDQAALAWADISTGEFRVMPSSLTRLGPDLARIAPRELLLSEARETEITAALEPGLSFTPLSRGSFDSANAEKRLCDLFHVASLDAFGSFDRAEISAMGALVDYLHLTQRGKMPLLRPPVKEPAGGTMQIDAATRRNLELTQALSGGREGSLLAAIDRTVTAGGARLLERRLSSPSLDLHTIHARQAALDYLLEAPSLRNQLRESLRRVPDIDRALSRLALDRDGPRDMTAIRAGLEQAGRIAQLLTNAPPLLAEAAQVLVGHDQLVQLLTHALVTEPPLLTRDGGYIAAGYDPELDDTRALRDEGRGVIGRMQAEYIETTGVASLKIKHNNVLGYFIETTTTHEDRMRAMPELFIHRQTTAGQVRFTTLALSDLETRILNSANHALEIEKRHYSSLKTQILDASAPIAVAARALAEIDLAAAFADLSAEEDWCAPVVDDSRAFQITGGRHPVVERALRQQGQPFVANDCALTDKDTPAVWLLTGPNMAGKSTFLRQNALIALLAQAGSHVPATEARIGLVSQLFSRVGASDDLARGRSTFMVEMVETAAILNQADDRALVILDEIGRGTATYDGLSIAWATLEHLHEVNRSRALFATHYHEMTALAGKLSGVKNATVTVKEWEGEVIFLHEVREGAADRSYGVQVARLAGLPHSVIERAKVVLDTLEKGDREGGKQATLIDDLPLFRAAPQPPPPPKQKASAVEERLKDIHPDELTPMEALKLIYEIKGLA",
                "MAGKLQRLDGATSRLGLLLLSSALATLPVAAVAQIVWDADDPSTAAVNNEDGNWNNSSAVWRDNSGATDFDPGDDVEFREGAGPADITVTVTENVAPRSISFIGDAGFDTAFTIASGGGEILSTEGVNAGGGIRIVDINMGDAATITAGLNGRFDVLGTETLTLGGNSPNLVELQVQSDLQLVIASGANIGGLVDMNFGDLEINGAVNNVETSSTTTVLLNSSGEIEGTLENLGVATLNGTVAAIINEREAALFGTVDLGATGSVTGTFENFGVATIAGDVGQLINRAPGIVTFDGSMEIGSGGFENLGTATILTGVTVTGTGLTNVAGGSLTIDAGGTLDGDVDVGTAGTLNVNGDLTGDLETSGTTSVTGTVTGATTVLDGTTTVTATGLLDGNVEVGANGDLDILDDGQVTGDLETSGTVDVAGTVTGATTVLDGTTTVAATGLLDGNVEVGEDGALDILALGQVTGDLETSGTVDVAGTVTGATTVLDGTTTVAGTGLLDGNVVVGENGELDILALGQVTGDLETSGTVDVAGTVTGVTTVLDGTTTVETTGLLDGNVEVGEDGTLNIDGTVTGNLNSAGEVDVDGSLTGAVTVTDGTLTIRATRVVTGNVEVTGGTVTVTGQVDGNVETGEDGTLEMTGSITGILTNAGTADIAGTLGALTNTATGEVDIEGATTSGYIQNSGDLDVEAGITLTASAGMLNQGTVDIAAGGVIAGGITNTNSGTITMASGSSNTGGMTNAGLLEVNGAVSIEGLNSSGTIDMANDTAGDVLTISGTAALSGAILLDVDLSGTTTAADLVAVSSAASGNVVLSFTNTGDSFGNLAGPITVMTFDPASSLTASAQGLVGVGAVSYRLDFGTAGQVNVNTFANPGVGALAGSVTLTQSLIGSVINRPSSPFVTGLAGESDKACRPGVWARVLGGKADANGTTQTVDSGGTALTYDSLISASYSGIQLGGDLSCFEGRFAGWDMSFGGILGVNTGDTVQPVFAIDPNSGAALSDIVVSNNSTDFRQTYAGVYLSAVKDRLLFDLQYRLERTDFDLANDGTGNERIGILDQTFKSSGQTLSGSMSYVFSLNEERGINLVPTLGFAITKTETDPVAFDEGGRLEIDDSTTEVGFVGATLSMSRILPSGNAALTYFATGTYYKDFADPVRSVYYDSPAAVTGAESFSSNLGAYSEASLGVSYTQILAPGAILDAKQLNASARIDGRFGDTLDSWGITAQMRLQF",
                "MSWFSKVAWKEGLFLQPQHLQQSDRYLENLIRARTAVMTPYPWGLIELKIDRDLAQQGRLGLRSAVGIMPDGMPFDAPNSDSLPTPIAVPEDAAGMTVWLTLPDAAMNGQDVGGSGGTSAGTRYWINTETVADNASSTRVEQTIEIAVPRLELSLRKTPRAGHQNLPLARISEVRDGVVSFDETVPPTGLVLSVHPAYEGYLTRVIGWIEAKLGTLARFASDPTSGGGMQASDYLMLMTLNRNLPVLRHLNASGRVHPERLYQHLIALAGELATFDQGDRLVPEYGPYDHDTAREVFTPVVQDIQRLLARDVGRAVRLPLNEVRPGSFAALVNDRNLFAQATFVVEVSSGLPLTQVQSQFPMLCKVGPSTRMKEIINNNLPGVPLVHLPNPPRQIRVVARNVYFLFDKSSDLWREFSVAPAIGMHFAGSWPDLKLELWAIPEQ",
                "MSGDDDERTVFGQKLPTPGEPPARPPIPPQPGYVPPPGYAAPPPGYAPPPPPGYAPPPPGYAPPPGYAPPQPPGAGRAAPVQQPSPYHEDTWLGGALNPFGQQPPPAAPPMPQAPQYGQQPIYQPQHAPQGANMFPEVPRDAPAPSRPVMPRISLQDAMRGTGLGAGGSSNILVAAASNLLILLGRLRTGLVDMQAGPLMEHVTREIDLYERNLLQAGVHPMEASDAKYALAATADDIVQNLPGADRGSWLQYSMVARFFGERDSGVGFFRKMDQAMQAPGQRFNTLELMLACLSLGFEGQYRTARNGPVELARIRTAIYETLRRVRPRPDDDISVDWTPMPLGQKRRYGGVPIWAIAGVGAGLVVALFATLSTLIHKQGAEVQARILALHDGLPAISIERSAPVVEAYVAPASGQLERIRERLAGQIESGQVVVDQTNEFIFVRVGDALQFGSGSADLENDFAPLATEIGRALEPEPGPIRVVGYTDSVPLSGRGRYKTNEDLSLARAETVSGILAGFLADPARLEVEGLGPQSPVADNGTPEGRALNRRVEVMIRREGVAVTDPDAAPEAEAGE",
                "MRIFGLFDFSPRRLWRYRVFRWTVLVGAIAALLAAVWFGFPMTGIALMAEVWLRATVIGVILALILIPMLVRWLRRRSAARKLEESLIPEPVGDGKVIAERMQEALGKLKKSGGKTYLYDLPWYIIIGPPGAGKTTALRNSGIEFPGSEALANGTDGFGGTRNCDWWFAEDAVLIDTAGRYTTQDSDGTADKASWTAFLETLKRGRPNQPINGVILSFSVADMMGHDAVALERHAQTVRARLSEIHDVLKIDFPVYVLFTKADLIAGFREYFSSFNVSRRKAVWGVTFQTRDRAAPTHTQVEAEFDKLVSRLSDEVVDRMSEEPDSVSRISIFGLPSQMALLRADIGEFLRKVFEPTRYKTNAILRGFYFTSGTQEGTPIDQVLGAMARNSEEGMAFQPAFLSGKGKSYFLHDLLKKVIFEESDWVSHDAKAVRRTAVLRTLATSLIVLLTLGAMGGLGWSFWRNATLARAADADALAYFGQAQDEIRREVVADTEFSPVLPHLDAIRAMTTGYGDPLRPDLTEGLGLGQYARLNNASQRAYSDALERMMRPRLILHLENAIPQLIADDDTSGVYRALKVYILLGGQQEGTPDDAAVASYFSEVWAGDFASAGQLDERDALEAHLTAMLELDDARTPTLAIDPEIVRTAREEIVNLPLAEQAYASIKDRASLSGIPDFNLVERVSGQVDQVLTTNDGSALTDLGVPALFTFDGYWQYFLEELTQARQRLEADQWVLGDAAERVGYDTQLAGLERELHRLYQRDFEAAWFGMLDRVAIAAVANDAPNFDRLAILSSPVASPVLGLVQAVDEETRLTRLFEALADLTPEEAATGGLGDKLAAVGFRQVEGQSSAMQRVILNWVRDKSKVQDRSGAAAEDSQERQVQRIADAFENWHQLLRGEPGARPIDAVLKSIADLRDNRRLAATSPTPADESILQQLLSTLTQNNTALPKALATLMTETESQFRAVAENATLAELNRALNEDVSQYCEQFIAPLYPFGGGRHVATNVFGEFFGPGGRMDRFYSTHLQPYVTRTPDGLQAVTGNSIGDRLSPEALAQFDRAEAIRAAFFASGSPEPTVSMFVTHVSSSPTVELVHLSVNGAMIQTRPGDAPATLIWPGEGIGASIEVFPALRGRESRVGVNSGRWDIVEFLRAGRAQRSGNSVTVGYEVGGRSISYRFDFDSTTVPFLMPELSEFACPTSLD",
                "MTASLGILGKHPGFGDFLSHGISETARQGLDGWLTACLPPLRDRLGEGWEPFWDNAPVLRFWIGRALAGRTLVGVLRPWHDRVGRRFPLILLAEGAALAPPVLEGDQGFHAALEAHLDRVVPGEGARSLLDGFDPALLPAAETDADLAEGPTVWAQRGDGDLARLLAEAAPVDHARAATGRSYWWMEGPRAIWLAQAGMPGADAMGWLLGGGDA",
                "MHSSEFFTYLTGQATDVGKVRSVNEDAFLSRPEAGLWVVADGMGGHAAGDFASDRIVRELYSIGMPASGADFQARFMERLGRANSAILEHARHLGVGTVGATIVALLIDGQDYACIWAGDSRIYLLRDGVLAQQTRDHTEVQALLDAGSVTPEQAETWARKNVITRAVGVTRTPECDVVGGRLKLGDRFVLCSDGLTGHISDAEIAAIVGAHEPQDACDRLIALTLERGAKDNVTVIVLHCLPPPARPDEDIEPDPEILE",
                "MTGDKDATPPTDGTEEERTRLVLSEATPTAPPAAPEPLPPVPAPPVAREPKSATVAVGTLINNNYVVREVLKAGGMGEVYRGENVFTGDPVAIKVVLQELAEDQMVGQMFLREARTLSQLSDEAIVRYYNFVKDPGIDRYCLVMEFIEGVTLADYTHRNGGLPREAGMALLRRLARGLDKAHARGVIHRDLSPDNVMLPNGIVADALLIDFGIAKSNLLKESTMAGQFAGKFKYVSPEQLGHFGGEIGPQTDIYGLALLMAAALRGKPLDMGSSIVEAVDARRAIPDLSSLPDAFRPILSWMLEPDPANRVHSMAEVVRLLDRPAEIPAKYRAGLAHPGSPAGLSLPPGQSAGLSLPPGAPARPGTVPPFRPDRTGPPVRTAAPIPVETESRMSRGGPLLVLLGVFVLVMGGALGFAWTQGFFDPASQLAAPVAGAGAEGEAAAAVTDDPAAFVAAMDLGPCTLALQAKSGTDETVLQVFSTQTEDFARIALEYQRQFGQSLRVDSFLIAEAQCPALDFARRYQAADGVQIAMLAPRVVSGEPIEGRVTVPEGQALWLALVSPRGGVYKLNQSLSGEIAREQSFSFGLTLADGSTSAPQLLLAVATPQPLANAAAARDGAEAEALFPLVAEEMAKAGGTVSLGQVELVARPAEPTPAAEP",
                "MSILPYGEASVFGWTSAYGLSVALHGAAAFGILGGFGGFLLPPPEPPENAPFMISFAPLDSQPVEPMDLLPDPQDPVAETPAELAPETIAATTPEAETLQPVAAEELAPEVVTNQVEEEARPILPSDGPSDSAGGVAAAPEPPASATEQDLALADWIDRIRGTQPPTCLAAVLRREGEVGVGLALVASDQGAMAGYGDQLLGTATSQPTVSRILIDPRQCPALDFLRAHAEYPATRLGLSLDATAVTSGGRMTGFVRGAAGRQLTLLLVDDNGVVQNLNRFLSFSGNLARFDVPVTRDGAPRPTGQILIALATRGQPSQLLDRAGQLAEDVFPGLPSDLSENALLALATVEVR",
                "MRRLLPEPEIRPKPDTSLFIVNIVLLLILFFLATGQLMNAPPSAVELAETSELPVESLPKPLLVVGEEGLELDGTPIPTEGLAQALEGATRLHVLIARDRPASDLVTLLSRPEFADLELRLVTVRTNSQEAP",
                "MAAFHLPRERRPNYRFGFTAFADTMFQLLIFFILSSGMTPFSLITLKTAAAMTEGGTGDGGGDGSSPAAAVAPPELALWTIEGGELLISGQRFPYDMLPALAEALGTPAAPADVVLIVRGSAQVQDVATVLSALQAANVGSVRIAAEGG",
                "MTIFVFGALSALSVMAVSVGIFKIIQFARLGVGKRKAAEAILQNWLSGRPDEAIRLASGRRSVLARVLQSVFSAQQSRPGDTAYAEELGRQSAILEIAQMTERMRLLEMVVQAAPMLGLLGTVVGMIDAFAVLSQVEGAVDPAGLAGGIWVALTTTAAGLAVALVTYFIATWLDAKIERERNLIEALISAAVYGRVEQGARLS",
                "MAPAVAQDATAFELDLNAATETEGGGCRLTYVATNLSDLAFERTAFQVGLFDAEGTVTRLLVLEFGELIAGKTKILQFELAGSSCATISRIVVNDVAACTLADGTTSDFCLSRLVATSRTAIQFGI",
                "MKRALLTAIFLISSAPAMALDVEEFVATMSMGTPAPASPQADATITAGAKDTDTAPKQKTRPRDGGLSLQSVWMIGVFR",
                "MVNHFWRASVLLAAAWGANPAQADFAVCNQTFDMVNVAIGKSEGDVFVTDGWWTIGPNQCANVLTETLSVRYVYVFAQDVFGKVILSGATRMCVAPDRFTIRGDSDCIRRGFIEAPFHEVDTLRSERWTLFLTEPPA",
                "MSGLLEIDEGEKTRPPSQASAQVSVLRYSTPHELYSAMPQLRNLTQLRPREDENSLDFLARLQASATPEESVTFAAFAAVPRVAVWWGYECLRNLRADFTPHDRELLEHIAQWSSSGDQALRYEIMKTALFAERRTAAVMLGLAAGWSGAQIAPNDPSPVAPHRTPRAVNAAVLSALAQCQLSNRPHHLLRLVRLAEQLFRAY",
                "MTLTLRIENFDVLEHGGPISITLNQSGCDVGRSKGMTWVLPDPARHISSHHFSVAYRDGGYWLTDVSTNGTFLQGSPYRLQGPHRLVPGERLTVGHYVIVVEGYAAAPVHRATDADPWDFGMAQTPVNPVSLPRQPQWLDDVARDFVPAVPMPHPAPSAPPTGFDYAPPVPPQPVAPALGGQDFVRAFCEGAGLNPADFASVDADRMARELGRAMRNATTEIMLLLRDRSAVKQFTRGGERTMRSATGNNPMKFLPDAEQIIEAMFLRRRDGFMEGAEGLGNALADIRRHQAAFFAALQPALAAVLSGLSPDEVEDGAGSGILGAASKGKLWETYIQRWDAKVEAGEHGMLDAFLDAFAKHYAAAVGKAGD",
                "MGFDWATAPVSEESLCGPNLDATDDGDFVEYYFDAVGRLPERYVVPGMDTGGGQRTEDRIFDPKSIDIATETARIRSLLQRSRDIRLLALQAQFDCLAGRPTGVADAVETIADLIALYGDEVHPQIDGDVSQRRDALSELAQPITMVTALRFMGLNGTPEVTLRRIQVAEGRFTPYSDEVGLSLQGLRDMLGSPANRSRVDVVHAALSRISEALVRISSACRSHPSTPFAPNFEAVLKVLEEMRTEITGARPDLRGSDAPVMQPAPAPVAGSSAMPSASAAPAPAAPVMVAFANHAEARQALVACETYFQTFEPSSAALLLVRQARQLIGQPLVKALEALLPDDAGKAIVAFGPQTGFALPAQRLKSLSEDNLPLSAIEPQVNTAPPSVTGPAEATAVIRSVEDYFRNREKSSPVPLLLQRARSYMDKDFQALVDELIPRKQ",
                "MASNSGSGFIKRNRPPRVQISYQDPYNSERMVELPFVMGVLSDLSGNNPGVEKPPTEERTFTDVTKDTLDAYMEATKPGVTFTTENHLDEGSDQKLGVALQFNSMDDFEPARIAAQVPALKKLLEARQHLANLQRYMSAKPKAQEQIKKLLADPELMAALAERAQKDEE",
                "MATETQRDASAQGQALDELSEFSDILKQTIKPRTEVAAREVDNAVVALVREAMGDQALVADDVIDTIDAILAKLDQKLSAQVNEILHHEEFQKLESSWRGLAYTLNQSETDATLRVKVLNVSKSELASMMRRYPGAKWDKSPLHDMVYEQNLGTLGGEPYGVLIGDYQFDHSSADVNLLTSIGKIAESALCPFVSSAAPSLLGLDSWNEVGAPPDLSEIFTTPDYAQWNSLRDSPNSRFLALTLPRVLAREPYGQNSNSVVEEFSFEEETDGHNGSKYAWMNAAHAMAANINRAFKEHGWTVRIRGVKSGGEVENLPTHVFETGDGSKDLKCPTEVSITDRREGELSKAGLIGLIHRQNTDKAAFIGAQSLYRPKKYVDDAATASDNMSSRIPYIFAISRFAHYLKVMVRDKIGESPDKNQLQQQLQSWINKYVTGNPESADEKEKAKKPLAAAKVEVIEDELNPGYYLGKFFLKPHFQLEGMDIGMSLVSKLPQGK",
                "MADNILLKLGDAIRGESPVAGYEDWIQVHGWSWGATQSGTTHEGMGGGSGKVSVQDLNVTKFVDASTHDLIKHVCNGKHIPNAELVVMKAGGDSPVVYFRLKMTDLLISSYQTSGARDGLERVTESIAINFSKFEVTYTKQEMDGSAGPESTAGWDIRRNEAV",
                "MATDPDDPAKASRRLMRKGDRSRVSLMQIFRAAHRDRDARVDLVPDAQGDAAITSRSKMRRDGVDEGTLRAHVQADLSALMNTIQLGAAVDLDDAPHVERSVLNYGFRDLSDVTARDLNSSAVVASIRQSLLDHEPRIVPETLEVRVADDATGTSHRLEIQVTAELMADPVDVPIDFRAEVDLGAGKLRMRGRRVAS"
            ],
            "species": "Tabrizicola aquatica",
            "taxID": "909926",
            "families": [
                1321,
                0,
                1320,
                1319,
                1388,
                1318,
                1317,
                1316,
                1471,
                0,
                0,
                1315,
                1972,
                2039,
                2038,
                2037,
                2053,
                2035,
                2018,
                1708,
                1709,
                1709,
                1707,
                1706,
                0,
                1705,
                1957,
                2041,
                2042,
                2043,
                2044,
                2045,
                2046
            ]
        },
        "assembly_id": [
            "WP_103257463.1",
            "GCF_002900975.1",
            "https://ftp.ncbi.nlm.nih.gov/genomes/all/GCF/002/900/975/GCF_002900975.1_ASM290097v1"
        ],
        "species": "Tabrizicola aquatica",
        "target_family": 2053,
        "operon_type": 25,
        "operon_filtered_PaCMAP": [
            -7.295324802398682,
            15.322134017944336
        ],
        "operon_PaCMAP": [
            8.801711082458496,
            -13.673582077026367
        ]
    },
    "WP_114348143.1": {
        "flanking_genes": {
            "relative_starts": [
                -25977,
                -25399,
                -23492,
                -22491,
                -19861,
                -18845,
                -18453,
                -17967,
                -17338,
                -16644,
                -16233,
                -15422,
                -13090,
                -6692,
                -5358,
                -3625,
                1,
                674,
                1441,
                3675,
                5727,
                6173,
                10477,
                11255,
                12741,
                13870,
                14796,
                15104,
                15862,
                17186,
                18034,
                19084,
                20113
            ],
            "relative_ends": [
                -25396,
                -23489,
                -22488,
                -19858,
                -18842,
                -18450,
                -17971,
                -17338,
                -16889,
                -16252,
                -15427,
                -13239,
                -6818,
                -5358,
                -3622,
                22,
                681,
                1438,
                3435,
                5714,
                6164,
                10474,
                10890,
                12259,
                13790,
                14532,
                15104,
                15781,
                17130,
                18037,
                18864,
                20112,
                20472
            ],
            "ncbi_codes": [
                "WP_181870242.1",
                "WP_114348129.1",
                "WP_114348130.1",
                "WP_114348131.1",
                "WP_114348132.1",
                "WP_147273267.1",
                "WP_114348134.1",
                "WP_114348135.1",
                "WP_114348136.1",
                "WP_114348308.1",
                "WP_114348137.1",
                "WP_114348138.1",
                "WP_114348139.1",
                "WP_114348140.1",
                "WP_114348141.1",
                "WP_114348142.1",
                "WP_114348143.1",
                "WP_181870243.1",
                "WP_114348145.1",
                "WP_114348146.1",
                "WP_114348147.1",
                "WP_114348148.1",
                "WP_114348149.1",
                "WP_181870244.1",
                "WP_114348151.1",
                "WP_114348152.1",
                "WP_114348153.1",
                "WP_114348154.1",
                "WP_114348309.1",
                "WP_114348155.1",
                "WP_114348156.1",
                "WP_114348310.1",
                "WP_114348157.1"
            ],
            "starts": [
                44279,
                44857,
                46764,
                47765,
                50395,
                51411,
                51803,
                52289,
                52918,
                53612,
                54023,
                54834,
                57166,
                63564,
                64898,
                66631,
                70257,
                70930,
                71697,
                73931,
                75983,
                76429,
                80733,
                81511,
                82997,
                84126,
                85052,
                85360,
                86118,
                87442,
                88290,
                89340,
                90369
            ],
            "ends": [
                44860,
                46767,
                47768,
                50398,
                51414,
                51806,
                52285,
                52918,
                53367,
                54004,
                54829,
                57017,
                63438,
                64898,
                66634,
                70278,
                70937,
                71694,
                73691,
                75970,
                76420,
                80730,
                81146,
                82515,
                84046,
                84788,
                85360,
                86037,
                87386,
                88293,
                89120,
                90368,
                90728
            ],
            "directions": [
                "+",
                "+",
                "+",
                "+",
                "-",
                "-",
                "-",
                "-",
                "-",
                "+",
                "+",
                "+",
                "+",
                "+",
                "+",
                "+",
                "+",
                "+",
                "+",
                "+",
                "+",
                "+",
                "+",
                "+",
                "+",
                "-",
                "+",
                "+",
                "+",
                "-",
                "-",
                "+",
                "-"
            ],
            "names": [
                "GPW/gp25 family protein",
                "type VI secretion system baseplate subunit TssF",
                "type VI secretion system baseplate subunit TssG",
                "type VI secretion system ATPase TssH",
                "hypothetical protein",
                "biopolymer transporter ExbD",
                "biopolymer transporter ExbD",
                "MotA/TolQ/ExbB proton channel family protein",
                "hypothetical protein",
                "DUF1036 domain-containing protein",
                "peptidoglycan-binding protein",
                "M23 family metallopeptidase",
                "hypothetical protein",
                "type VI secretion system baseplate subunit TssK",
                "type IVB secretion system protein IcmH/DotU",
                "type VI secretion system membrane subunit TssM",
                "type VI secretion system-associated protein TagF",
                "protein phosphatase 2C domain-containing protein",
                "serine/threonine protein kinase",
                "type VI secretion system tip protein VgrG",
                "DcrB-related protein",
                "DUF6531 domain-containing protein",
                "immunity 44 family protein",
                "DUF3396 domain-containing protein",
                "hypothetical protein",
                "calcium-binding protein",
                "PepSY domain-containing protein",
                "response regulator transcription factor",
                "HAMP domain-containing histidine kinase",
                "pantoate--beta-alanine ligase",
                "3-methyl-2-oxobutanoate hydroxymethyltransferase",
                "N-acetyl-gamma-glutamyl-phosphate reductase",
                "DUF1850 domain-containing protein"
            ],
            "sequences": [
                "MAKRRQSSDRDPGRGGLREMSLMHIFRDSAARRDSRDQGRRYTEGERDLTVLSQKRREGASEESLRRNLARDIASLMNTIRLDVCVDLADNPRVRNSVINHGFQDMDTIWRENRTPGDLAHAIREALIRNEPRLRAETLEVRLDEIAPTVDQRLTFEIIAEMIADPTDIPLQFYAEVDPAAGKIAMKRMQGDA",
                "MKKAFRDAYERELDMLYERSAEFAEEFPGLAERLGGVLRENIDPTIAGLLEGTAFLAARVQLKLDEEFRGFTTELLEQIFPDALAPVPSCMMVEAPPLTRQTGDGEPKVFARGEYLDARFRDADKRVTCRFSLTSPLVVLPLTVSDLVYHDRTTTLGGLGQDPDRLSKAGLQIDLQRTDGEPMSSHAQDALTFHFAADHQRAIALYEQIHCNVTRASLRWLQPNGDAAFIRLRPDQIGQIGFERDELLFDRNGRMFEGFAILRDFFAFPRKFLGFRVTGLKSMLGRIPADQVQLIVEFDRASDELARQTQKGDIRLNCAPSINLFEESSNQVRLDDRRHEYVVTPDSSPITHYEIQRLLRVHASYGTAHDRVEVFPLYALPQNATAPRATYYYTARRKQRRLTETERRAGLRHDYRGTETYIAIHEPPESVVGRRAQRLHIRALCSNRHLPAALPLVGSNDFNMVADQAMPLACISGPTQPREAMSEVERAGPHRMGQGDVYWRLISYLSLNHFGLDDRFGRDGAASLREILTLFADASDNVTEAQVAGLTGLVVRPVTRSIRRPEGFFPARGLELTITFDETAFEGSGIILLGAVLDRFLAEYANVNSFTQTVISSRQRGLIRRFPPRTGLGPLI",
                "MTPAGPTTGEAGFLALLRRLEREQGHRPRIGRSVRRAQDIADIGQDPQLAFPAEELRQPDSPGDRTRIRAQFMGFFGPQGALPLNTTEEVLRWQDEGEDGFVRFTDILSARFYQLFFRAWSDAHAISQHDRPDEDRFGTYVAAVAGMGSPAFRDHDSFPDIARLPLVSIFGGRVRSAVRLRQMLASYFGHPVDVQEHLPCWLEFESDDLRGLGQGGALGQDVYLGARLQSVNEKICIRVNLPDVSEYRTFLPGQSRHLRLADLVFWYLGKCIEVDLALSLPPDAIPPARLGGDAAIGWLAAMRPEGIDRVSDYIEVARFALSRDAGTQTERGQA",
                "MTAITIEKFAGKMNRLGYEAFLQAMRQARGDGNRNVELSHWLFHAISHQDADISVTLRGLGLDRGRVLKDLGQAIDRLQKNVTETPGISERLADGLNHAWTYATLFFGEAQIRTGHLLVALLNDLTLRREIEQYSPIFADMSAERIGAEARTLWADSEEEDMRPMDGTGIGAASAGRAEGQGASTALGRFSVDMTAQAAEGKMDPVVGRDDEIRQIVDVLMRRRQNNPILTGEAGVGKTAVVEGFAQKLAANEVPPTLQGMRLHMLDIGAMQAGASMKGEFEQRLRSVIDEVQASPVPIILFIDEAHTLVGAGGAAGTGDAANLLKPALARGTLRTIGATTWAEYRNYFEKDPALTRRFQPIAVDEPSIEVACYMMRGLLGPMQTHHKVRISDAALEAAVKLSARYLPARQLPDKAVSLLDTACARVAVSQSAIPARIADLRAEIASYESEIIAREAERELGEADEARLEETRQRLKTAQDNLADLDRAYADEKSLVEQILGLRARLAEKAGEDFDEATVRAELTGAMDQLGQIHADDRMIWPHVDEQAVASVISDWTGIPAGRMVADELQAVLGLADHLRERVIGQDQGLQMIARRVETARAGLGNPEKPIGVFMLCGPSGVGKTETALALAEALYGGEQNVITINMSEFQEAHSVSLLKGAPPGYVGYGEGGRLTEAVRRKPYSVVLLDEMEKAHPDVHELFFQVFDKGRMEDGNGRPINFRNTLILMTSNVGTGTIMNLAPEGTITDAETMEAALKEELLGTFPPALLGRIVSIPYVPLSAEVLGGISRLKLGSVARRMRDSHGTQLVWDGAVIDHIVAQCRDPDSGGRMIDNIITNSILPDLSRQVLSRMVSGEPMSDVTIKVGDGGFAYDFA",
                "MIGAQATARGWTLAVTISLSVHAAAAGALIWRPTWSWATDEPVTPVAIQLTALTLPGNNAPAEILTPVTTPVPAPEIAAETGATKQETPVAGMSPILPNMALPMAGAETPTPAAPEIPPGPESAPESAAKTAAETDPRLIELFERIRTRLTAPCLLALPALTADGEIRLSLLASDDGQIPGLLRDLTQGLETEITGQAVLLDPRQCPGLTFARRDLRYPVFPLAVQLAAQDVPSGNTLRGTISGATGRHVSLILVDDNGATHDLRRFLVNSGGKISFEVPVARDGDARDTHQLLIAVATPTRPETVSRAAGELAETFFDQLAREVGPEALTGVASVYIR",
                "MSMRLPTSRGRKVQVDTSLAIVNIVLLLIFYFLLAGQDSKVRTQLELATTTTLSPDTLPSPVLEVLGPEDWRLNGQPIRPEALPGALAASPGPVHLLLDRNAPAGLLVGLMRRPELAGHELRLVTIKGLGG",
                "MQGAPSLMRAPGLDLPVRRRKGVAFSMTALADVLFQLLIFFMLSSNLSAYSMLSLRSGALRGDGGGEAPASASTAVTETSATAIWTLNPDGIVASGQRFGLDRMQALADALALQQTRHVLIILRPDVPVQNVATVLELLSAHGITSVQIAEAPSAPGAAP",
                "MHWDLPLTTWAVFAALAGLSILTLTVVIFKLMQFRRMGVGHHKLGETILDDWLNGRPDEAQRKAQAGKTVLSRVLGAVMSGLRARPGDPAYGEELGRQVALAELVQMGQRMRLLEAVVQMAPMLGLLGTVIGMIDAFGSLALSQQSSDPRLLAGGIWTALTTTAAGLAIALVAYFVSAWLEGRIDDERQSIELAVSAAIHGRIARPQRG",
                "MPRYFGRLLIALSLGLASPALAQDAAAPGPDSRVMLELNGASDTKAGGCQLTIVATNQLETGIKRAAWQVAIFDKAGAVQSLPILDFGGMIAGKTRVGLFPLPDRPCADIGRIVVNDVAECSAEDGADLRDICLGGLATQTRTDIDFGL",
                "MFAALVALLPAGAAQAGLRLCNQSFDVLNVAIAAPAGEDVVTRGWWRVAPNQCATLQRETLTSRYYYVFAADVFGNEVLAGAIPLCVAPRRFEIEGQRDCLLRGYLDARFAEVDTGDQPNWTVFVTPRPN",
                "MGKRMIVATSRIGLALGGWLACATLALAQGGLVIAPLPSDVVIGAQSNAAPTETVLPAGAVVTALTPADPGLSALPAAPRAGLPRPSIIVGDMAILAAMEPRGPLGLSFALREVIRQRDIALFERLLGRGVLDPDPDRMAEAIQTELRRADCYTGRIDGDWGSGSVRAVERWRQAAGASVAGDPQPQLFRAIARSGDLRCAAIVAPVVVATPPRGGAGGGGSGGGGASGRPKPVAAKPAQPAKPVQPAKPATTSPQFNPSMIGSGMFR",
                "MTRVDPRFRQMGQGARRRRRRGLALRTGAGLVVFAGLAVLTWPRIAPQVLSWLQPAPAATMVQVETEFDIAPVVRVDTFADIPGDPLIIPAPQDNQRPDMQRRPAPAALAASRRLPAPAAELAVLDSRLIAQDRQLVAALPSTREEFALFQAERGRGRLMTAGLSGAEDVAGVTPEAQRASSGIAFLRDAVSRVPLWRELILETTIETRPEALLAANGFSPAQADRLGARLRGQLELAETLPAGAVLALRYRPQSGLREVIQLTLYDRGGYVGSLALSAAGQLVPGADAWADQPLLQKALAGDPAPASAGQQRLLDVIYSAALRNEVPTEIIGEALALMSQVYDLDGFADARDRLELIYAAEAAGRPGAVMFVGVSGPSGEKRCYVVPAEAGEGFECYAPGARVQMRGTSAQLQPPVGGVLSQRFVPPSGDAAQAGRGQVAWTVPPGNPVLAAGAGSVILATGDRVEIAHEDGLVSRYIGLAALAPAIAKGAAVARGAVIGETGQMPGQEQPELAFMLLEGGRPVDPMPYFGGGTEALASDSIESLIGHIIRVESAGNASAKNPRSTATGLGQFIESTWLRMLRSYRPDLIVSLSRAELLDLRLDPDMSRQMVRHLAQENEGYLRARGHAISAGRLYLAHFLGPAGADQALRAHPAQSVDSVMGAAVVSANPFLRGWSIAQLQNWAERKMSGSAAMPAVMVVPETPASPLIRAFMADMDGLRGARKG",
                "MFPINKNSISLICRAHLLLTTALISVAPLAFGGGMVRAQMYLDNGDTPGGSTYETVSGSWSNGSQIWNDGSGAGAQNDTLPPDEIGVLTSQGGSSITLTLNGNISAGGLRLDSGDYLLTGGTLRAGNLGGGSSAILSFAVADGSILTIASNVEADVNTGRIDILETGAGTGQVRFTGDTQGQMVNASTARHSGQHTGDLQNDGTFQLTGDIDGDLTNSGSFTLAGNVEGLITNSGLIATGLTGGTADNLTNLADSTVVVGEGQTLTVDNEIQNSGTIQLNATGTGFGTLDADVNNLTGSILRLGNGGRVEGSLVNAGQIGGTGTITGSLNNLNSAAIAGSIGGAVTNDGTLTTVGNLSVLSATNGGTLNVGAGHELNSGSAMVNNGVINLAGDLLDGVTNNAGSTINMTTAGSGIDGSVTNAGTMNIMGAIEGQLYNRGVVTTAGDVEVDSLYVAAAGSTTIGAGHELTTTQLAQNFGTTTVSGTLNGSIHNSTLGGVIGRLDLTGGAINGNVDNDGVMNGRGSVSGLVDNSGTLNTTGTLSVGSLINSGTTVVQSGNQLNSAGSILNSNQMTVNGTVSVATGSQLTNSSTGTLTLAGAQILGSITNDGDMDVNSNSRVQGNLTNNANLSLNSTGGADVTLTVDNIFVNRGTVDGTGTGDLTIVTNLYDNDGGTVANVNVIGDLLNRSTLTYSEDSFINGGLRNAQTGSVTVSAGLDMTDHNVVNQGNFLVTTDADSTGNLHNVVELTNSGNFTIDTNASVEAGSAENAAPGTMTIAGTLDSNLLNRGQVDMDGGVVDGQLTNNGELNGTGTVIGGLVNNGTSTMTGEVRNRLTNEGTVILNGELQVGELHNNEQFSIGASGILQSTTTAQNAGSLTVAGRLEANLRNTGTTTLVAGSTILGNVNNTEDGGLNGRGTISGALANAGTAQIGGHVTGQVTNTGSLTSVGPLRVGGLTNEQTLIVGTSSTLTSDTAVLNEGAASIHGTLVAALNNTGTTTLANGRVTGAVTNTQNGLLDGTGQISGTLANAGTAEFGGRVTGQVTNTGRLTSVGTLRVGGLTNSATLTVAEDSTLQSDSAVQNNQLTTIAGRLQGDLNNAGTTTMSGGSVTGTLINTNQLSGDGTIETLDNRGTAAMSGRVDTLANTGTLSSRGRLSVGSLTNDELVRVTAGSTLSMDNALLNRDRLIVAGTIEGRLDNRSSTVMVGGTIDGSVDNAASGTFSGSGRVDGTLTNAGTLTADGDLSVGRLINNATVDVLEDGELSSDTAVRNNAALRVAGTLAADLLNGAAGTTTLANGTIDGNVSNIGSLTGTGTITGQLANSGVARIAGEVTDLLNLSGGRLTTSDDLAATSFSNAGQAVIAANTELTVTNPVQNVSGGVLQINGSLLGSLANAGTLNGAGEISQTVSNGGIANWRGRIGGSFGNSGTANLGGSIAGGLENADGGVVTTVGDLSVSGESGVTNRSGGRFVVADDTTLAVTHALTNERGGHLTVAGELQGSVTNAGTIVQTGLLTGTLTTTGSASLNGLITGNLNYDGGSLLTGDNFRVGGDFRLGHDYTIEAGRQINAARTVVTAGSTLDLNGALVGALLNNGRVEVRGDDASVSGLVTNNRVVSLSNGAGQANVGTDVLTVGGLAGGGSYYLDVDTRNATADQIVVSGGAATGTYRLELNFIDPSTVLSTNNRLMLIDVDESFGDQNTYDITHSDLPAISERISYSIDRASGNGDATLVAQTNPAIGALFGNVALTQSLIGSVINRPTSPFVTALAYEDKDKPCGVGSWGRITGGHATATGSTDNGVSSVESEITADYYGMQVGTDLACFDDRFGGWDMALGVLGGINRGDTNQPVYAIDPNNSQNVTGTLTSYTSTDFEQRYVGVYMTANRGRLQADLQYRLEKTDFTIENKGVGNYQGLGLDETDFSSDGYTLSGSLSYGIPVGESGWAVVPTVGFAWSKMSTDSIPFGGTGTDAGYRLSFDDSTRKIGFVGATVAKTFVQPSQNAALSTFATATWYKDFADPTISVFSNDNDSSFTPQKLESDNLGAYGEISIGANWIKVLGPKSRGRQISAGARIDARFGDQLDSIGVSGQFRWQF",
                "MSWFSKVAWKEGLFLQPQHLQQADRYHEHLVNARTRLVTPYPWGVGELVLDRDQAQQGMIALRAVSGIMPDGTPFDAPGTGPLPLPVRVPDDAAGQFVWLTLPDISPNMRDAAPYEDEAATTRWGVITETVSDSASSARIEQVLELAVPRIELAVRKTPRPGYQNLRLARVSEVRDGVVTLDETFPPPALVIGAHPQILGYLTRVIGWIEARLESLARYATDPSAGGGLQASDYLMLMVLNRQIGVLRHLSRTLAIHPEALYRELVGLAGELTTFDSGSRHAPDYPAYDHENPKDSFAEIVADIQRLLSRDVGRAIRLPLRQVRQNSYLAEVADRNLFREAAFIIEVESAKPLTQVQQQFPELCKVGPNTRMSEIVNNNLPGIGLQHLPNPPRQIRVLSTNVYFRLERNSPLWREFSTAPAIGMHFAGDWPNMKLELWAVPERS",
                "MAGRDDDKDKTVFGGPPQGQPRGTTDIWARPQGQGGNDGRTVIGRPGQGGGAPSGGDHHTASPFGQGQPASGTWAQGGDGSTWIGGPSRPAQQGYGQQNYGQQNFGQPGQGGYGQAPSGSPWPGYGDPSQIGRAAGPDQRGFFPDIGNQPQQQVAHGPRIPLAEAMRVRDLGAASSSNPLLAAAAPLLILLGRLRTGLVELQVAPLMEHVTREIDRFERNALSAGINPHEALVAKYALSGTADDIVQNLPGGDRGNWQQYSMVARFFHKRDSGVGFFQEAEKALHAPAQNYNLLELMLVCLSLGFEGQFRTMPNGAAELSRIRSAIYESLRRVNPRPDEDVSVQWQPVVLGKGRRFAQIPVPAVAGIAALGLVALFATLLTLINRDGAVAAEELRTVALGAPVIQIDRDPGQAYVAEIPQLDRIRAAFGKEIADGLISVDAKGDYIAIRVGDLQLFDTGSVDVKPGFADLARRIAEVMNAEGGPILVEGHTDNVPLSGRGRFKDNYQLSQTRADVLAEVLKPLLADPTRVTAEGRGEDDPVGDNTTPDGRAANRRVEIMLAREGTYEAPIAFVPEVEN",
                "MRLLGFYIPTPRWSKHGWWRWTVTLLGIGALCAAIWLGGPMTGWGVLSSVFWRLVLIGLVLGTFLTIIFIRWRRRVRAARAIEEALIPLEPEGDGKLLAEKMTEALAVLKKSGGAASLYDLPWYVIIGPPGAGKTTALANSGLDFPLAQKQAVSGFGGTRNMDFWFAEDAVLIDTAGRYTTQDSDRSADKASWDAFLDLLKRTRPNRPINGVILSFSVEDMMKGDALTLQAHAETVRARLAELHEQLKIDFPVYVMFTKADLIAGFREYFASFSLNRRKLVWGVTFQTPDRKAITHEAVPLEFDRLVSRLSDEIIDRLSEEPDGVARIAIFGLPGQMALLKDNVGAFLRRVFEPTRYKTNAILRGFYFTSGTQEGTPIDQVLGAINEPGMGGFASGFMSGRGKSFFIHDLLRGVIFPEQGWVSHDRKAVRRALILRTTALSAIAVLTLGAAGAVGISYWKNLQLVRTAEAATEGWRRDAAEELTRDVIDNPDLTPVLPLLNEIANMPAGYGDSQDASIWEGFGLGQRDRLNRVATDTYAGALERMMRPRLILDLERRMPEIIASGEMTEIYRALKVYLLLGKQGETTDDDAIKAWFARNWRETYPDRIGLETTDQLKLHLAAMLDLDDRRELLVSLDQGTVDRARAAIAQLPLDEQAYAIIMDGAVTAGLPDWDLVTVAGGNAASQVFATRDGSDLSTMTIPGLYTFEGFWGYFYDQLAIVGEELRRDQWVLGDFANSAEIEGRLARLDRDLLDRYRGEFIAAWNKVLNNLTLNSMVADKPQYAALGTAASATASPILNLVKSVAEQTQLPRMYKGVDPAELQQALAGGDQGGASADGAAKSVGNSLIARIVSRTSGTTRIILEAAEKEKSKGLAGVPGAAKTETSATTTSVTVPLEAIAKEFENWNLLAEGEPGKRPVDTLLGNLGAVWENLRLAEHNPDQAAAALPTLLNTLTQYNSQLPAPLAQMVTKAESDFRSGASDASIEVMNRALTDRITFMCRDTIKTSYPFAKSSRSLSIANFALFFGPGGEMDRYFTEYLEPYAERSPEGLKWRADKEIATRLSTNTLRQFERAERIRRAFFAGGGTTPAVEVTVQQVDAHPTVESAILIINDTKIETATGSMPRTLIWPGEGKSSGLQLIPPLDRKSSEGFTGSPWTLMELLDTASYKEQRGDVLRATFMLGGRNITYDFTINAISNPFTMPEIKDFECPQSID",
                "MSAEHRLEGGAGLYGKHPAFGDFISAGLGEGWRGFADWAEAALGGWREAAGPDWQARFDAAPALCFWIGPALAGQALRGAWIPSRDRTGRRFPLVVAQQGGAPPVLDRAPQFYAAALAAVNGLAAQPAFDPREAASGLDLPPAQDTPPAWPTFWAVNPQLSPLELLDRLAATDHAHAAAARSYWWFSGPDGDHAGLLACQGWPGPDELGWLIAGGHVARDEGNGND",
                "MTESEIAFDHDFAALSDRGRVRQQNEDSVGAFPEFGVWVVADGMGGHAAGDVASRIIVEELGSTGVAISAQDQRARVLERLSRAHLRILNHSRDSGLGGAGSTVAALLLHGSELACVWAGDSRIYLMREGRLTPLTRDHSEVALLVAAGALTEDQARTAPRRNVITRAIGIGPTVEPDIASGVIKDGDRLLLCSDGLTEHLSDAEIAAFAGRSLSAEGVAQALINETLQRGARDNVSVILVDCLARPAPVEDAE",
                "MDEATGGAGPEDGTEGGAGGNERTVISGADDGATRLAPVSEPAERTIIGTKGSAPKAQLVEPGTLINNNYRILALVSAGGMGEVYRAENVFTGDPVAVKVILPGLAGDSAVLDLFRREARVLVQMRHEAIVRYHNFVLDQGLNRYCLIMEFVDGRHLGKRLSEDGPLHEAEVIALLRRIGAGLQRAHDSGVTHRDLSPDNVILRDDRIDEAVLIDFGIARSTELGDGLAGRFAGKFKYIAPEQLGHAGGAIGPRTDIYGLALLIAAVARGTALDMGDSVVSASAARQAIPDLTGISHRLFPLLQHMLEPDPEKRPVSMGMALAMLDDPLLIPSRYRLPLWAKAGEAEEADAGPDSDSPFARFSPPPVEPLPEQAPARRRTGPWLAAGAGALMLAAGLGWWVLRPASAPVPAPDPGPVAPAELAARDTATREGFLASQPLPPCMLARRISSGPNTGMIALLGGASADGAALVAAYEQAFGTRATILTQATTPQQCPAIDFLREVAGRPSPPAELRVEARVIGDSIQIQGSVAIAPEQNLWLFLVAPDGAVYDLTAQLSAPDQGSRGFGFALSPDGQGQNGPFLLVALGSSAALAAVAAAPSGVPAADILPVVLEELRRAGGSLSVASELVALVPATPPAPTPAPAAVPAATPADPPVDPPAAPRP",
                "MNAPFSQVDRLGRLTTVLGEDALVLLRFDGSDHVNALFEYRIEALAANGDIDFDALLGTHATVTIDGHRDARHFDGIVTQIRWAGVGENGHRYDVILRPWCWLAGRRRNQRIFHDRTVVQILRELFAEYAPLGDPALEFRLSEEYPALEYTVQYRESDLDFACRQLERAGISFHFHHEAGSHTMVLTDDVLAHENIGARPYRPYDGHHQASGEGAGEHFWEWAPERNLTTGAMRLTDFNFKAPATAMEVDRLGDACHAQGQIESFDWPGDYGDQDWGKNRVGLRLRQERGADRRHRAVGDCLGLGAGKVVGLTGDAVPGMGESYLCLSASHHFVSEAYGSGGGRSDGYSYTGSYVLMPDTAPMAPPRRTAVPVIHGPQTAIVAGEGEIDCDEYGRILVRFHWDLEGALSMRCRVSQNWAGGGWGGVVIPRIGMEVVVEFLDGDPDKPLVTGCVFNGQNAAPYNLPADKTKAVWRSNTHQGQGFNEISFEDQAGRELVYMHAQKDHSTVIGNDETHQIGHDRQKTVANDQSESVGNDKTITVGNNHTENIAADKVLSVGGNHGETITGSMSLSVGGTQTRTIAGDDSTTVSRGNQTVTVENGTQEIKVLAAGQYTTVNNDIVTVSRAGGVSVKAATSVVLDAPTIVLRANDRNFIMVTQGQIVIEGAETFINPRESAPET",
                "MSTCHTESYTLTVPDGWADRSMITWVAPPSPKYKVMPNLLCSRGDLWPGEDLDAFVNRQLKDLMMQVKNFDLISRQNVRFGDRPAVELLFCMKPQTVTLKQRQLFFQTDPTSAGVHTVVVTAARENFDELAPVFEDILASVAWNS",
                "MPAALAAAHIGHQIEHSSAFMGFLVGAAVGLAVGVALVATVATGGAALAVIAAVGGAVAATGGGALAGMYIGEAITEPKGPVITGSANVYYGPARIPAARAVLDTVSCRDHGVKRIATGSDSVYVNQYPAVRDSDRTECDGEVKSDLSHIRIGAETLAYLPIESEVPDWMVNLATGMVLVGGAVALLAGGAAAFVAGSWCGLATFGLSVGLSYVGGAVLGPLGGTIGEALGGELGRRIGEVVGTAVGGALGGRFGQSFGRRVMTGHPIDVATGELCTTETEFVMGGPVPVAWERFWLSSSDQDGTLGRKWHHPLDSELVEAAEYTVLRLEHGRLILLPRMQPGQSFYHRAEKLAATRESDTQWLLRMADGLLRRMTACPGRPGRFRLTSLGDGNGNLVALSYDSRGCLANVRASDGIDFQFASDPAGRISEISRTDGTARMMLVTYGYDLDGNLISARNGGGIAFLYAYSQGLLVRETRRSGLSFYFEWDDQAAGPRARCLRTWGDGGIHAREITYEPRLGMTSVRNGKNHVERYFWDQRGLVTRCITPLGHESRSDSNRFGECDSSTDANGATERSRHDEYGRLVAHTDKTGATEKFSYASHDPVSLNFLNVSRHTDALGHESLASYDQRGNLISFTDPTDHTVLMLRDRRGLPLVIRDVEGAMARFSWTAEGWLAEERGARGGRLRYRRDGFGRVIEEAVEGAGAIRLRYDVLDRLVEVVAADGRPTRMTYDADGNLIEHVDPAGNRTAWDFAGLPAPVLRTNPDGTRFRYSYDSELNLIGLQNESGEIYALEYDADERLIGEIGFDSRRQRYHYDAAGHVIRYEDGHRGHQLTRDPLGRLLLRQCSDGSWASYRFDALGRMTKAENEVRRIGFIYDPRGLVARERHDGVEIAHVLSQRGERVATILPDGRRIGYGYDQDSQFEQLSFQDREVLRLTRDRIGRETLREGGSIGLQTEYDPEGRIERQRAYRRRRDAPVFGRSYSYDNAGLIRSIRDVARGERAFQYDSREQLRRVSGATREVFAFDPAGNILVDVESPRNASVVGGRLLMRGDTHYRYDDAGNRIEMRRGWGGRHVYQLDYDDMNQLTEVRETSGGVHRTTRFSYDALGRRVVKHHREETAPLVAANDVTAGSASRMAQLTAEETTWFLWDGDTLLAEGKGDMSGPRDAFAIVYVHEPGSFRPAAQIRRSSPEYEGQVLLYWNDHLGTPHEVTNERGELVWQVALKAWGGIDRVHVERVENNLRFQGQYFDPETGLHYNRFRHYDPQAGCYINQDPIGLAGGAVLAGYAVNALQWTDPLGLTTWDDFRSDNKGLYDRQQLSDAYARAYPKPSVQPGAAVHGNSHASTRTTYGYIIREINPDGTNGRILKFGETSSPIPTQRYSARFYRTHNARMIPVKVGTKAEMHRWQHERIMQYKDRHGVRPALNKCNY",
                "MEIFFTSFSQGKLGDEAAVLYVQMNRALSERLGAKDFGAGLTSWFLMFILVPPNFPGASDPERALYKKKDKSFDLRLHVPFDAYKAADRDGRRALLYACARRSLDLIAAKKIPDFDIAGLIADVEAIAAAEGWVPGG",
                "MNPKVEYEKLDNVVVAHRDSGKPVMRFSVQLQLFLSDGADRGRRHAVVDVLDSFRRLAPDRVTHLQPHLENRLVPIDSVAFPAICHAEAERLDPKDEGFGPHVTSFPAAPPQWQASAALTSAEPGGISVLDAALPPSFVRADPDRYLTQVLDWCARVKPMHGLAGFAPVYEIGMEASYMQETWPFLARFPGLNYPIPYPMAAEGQGHRKICGTSWLTVLGDDVLSALGSRAQLVERLADAWARIMDDGPVSGLPPGLRLYDYDGGLVIRAGDHPQMGDVNMGDIPETYRAVSDALRSIRFEDYQQNPMDLIRVPRPLDAYEETLNWLHRFDMAD",
                "MSDVTILAWGLATVAAGDSEAQASALVEGRPHYQRHPRWVGRDGQRQIMCWAPGLRDHVDFASRVALLAQRAWSACRDAQLRQGLQPAWAELILALPLVLGFYPGMRDNFTAAAGRLKFDGMSSVQLVFGEHAVGFAALERAEKLLRLDGPRHIYVAAADTLVAPMILDLLAAQGELRDRNNPWNPVPSEAAVCMLIARDDPCDLAHARVMAQASRIEDFPVGVDTGATTGGALLEAARDSLAQTQGYERIVSDASGGRWRAEELGQVLSALAPDAANVPIMTAAQAVGDVGAASALLSIVAGISAGPGASLILASERSGSRRTAVALAGRRGGAVTLMSARAAEAPHF",
                "MVRKIGTSLSEQLNGSRTNDFLNGMAGNDILFGLAGNDTMYGGAGNDRLIGGDGQDTMNGGDGGDFLNGGNGNDDIEASLGNDTAFGGNGDDDVEGGDGNDIVFGNSGNDELDGDNGNDIVNGGTGRDSIDGGRGNDVLTGGAEADVFEFERGDGRDVITDFQNGVDRIELDDFNAVQVRAAISLAQQVGDHLVLVLSSDTTIVMRDMDKAQLDISDFLL",
                "MEKLTLLTLALLLAPLSAGGQAQIPHDFELARDAVERGEILPLAEVLSRLQESHPGRVIEVELEYSSDILVYEVELVTDDGRLIEVDMNAATGEIVKMDEED",
                "MRALIVEDDPRIASDLDRALTAAGFLVELATDGETAWFRGGTENYDLIVLDLNLPRLDGLTILKRWRSEGCESPVLILTARGAWAERVEGIDAGADDYLPKPFRMEELIARARALVRRAGGRGNATQQIGRLTVDLNRMTAAIDGIPVAVTPLEFRLVSYLALNRDRTVAPSELLEHLYGDDDSREANAVEAVITRLRRKLGPGVIGTRRGFGYHLETGQTDGVA",
                "MGLAVLFERHVERVAVADLQARALALAAMVEPGGADGPVLRAGPVGPLYEQPFSGRYWQITLGQQEYRSRSLWDYALPTSHAAPPPGETATLSLPGPRGAALLAVEQSLAVGRGATPVPLRIIVATERDQLNLARRGFLGDLLPYLALLGAALLVASWLQISVGLQPLAQVGARVAGLNSGARPRMGQDLPTEVIPLASEIDKLLDARDEQLARARHRAANLAHGFKTPLQALLGDAAQLRSREQDDIAASIETVATAMRRHVDRELARARIQSDRPTSGADPAPILEKLIGVLRRMPQGAGIDWQLNAPTGLRARIDADDLTEALGALLENAMRHTNEIVETTVRAEGDRIVIAIRDDGRGVPEADLKRLTQRGLSLDPSGQGQGIGLAVVSDIVDAAQGELRLQNARPGFLAELRFDALP",
                "MSAPIIRPLAQMRGLIRRWKAHGETIGVVPTMGALHEGHLSLVRAARERCDRVIVTLFVNPRQFNSPEDFAKYPRTEIADAELLGPLAVDALFVPEGAEVYPPDHATTVSVTGVTEPLEGAHRPGHFDGVATVVTLLFNMTQPDAAFFGEKDWQQLQLVRRLVSDLKLPLEIVPCPCVRAGDGLALSSRNQRLSVAARAQAAALPQSLFGAAARIEAGEAPAPLLAEAEAALAGAGFGPVEYLALRDGESLGDPQSGRPARLLVAAWLDGVRLIDNVAVTLPG",
                "MSATPDRKSRLGPGDIRARKGAAPVVCLTAYTTPMAKLVDRHCDLVLVGDSVGMVMHGLSSTIGVTMEMMILHGQAVARGVSQACMVVDMPFGSYEEGREQAFRNAARLMAETGCQAVKLEGGRHMAETVAFLVQRGIPVMGHVGLTPQSVNTLGGYKVQGRGHLEADRIARDAEALAEAGAFSVVLEKLPSALGQRITREIAIPTIGIGAGVECDGQVLVVDDMLGLFADFRPKFVKRYGELGGAADAAIAAYAAEVRARAFPTPEHSFGESNPA",
                "MTLKAAILGASGYTGAELVRILATHPQIEVAALSADRKAGQSYDEVFPHLRHLSLPPLVRMEEIDFSGIDVVFCALPHGLSQPLVGQLPRDVKIVDLGADFRLRDPADYKKWYGLDHAAPEIQPEAVYGLTEFYRDQIKGARLVAGTGCNAATVQFALRPLIGSGLIDLDDIICDLKNGVSGAGRSLKENMLFAERSEDVAGYSQGGKHRHLGEFDQEFSLLAGRPVQIQFTPHLVPVNRGILASCYLKGEAQAVHAALAAAYADEPFIVVLPFGQLPAMAHVQGSNFCHIGVTGDRISGRTLVVSTLDNLCKGSSGQAVQNANLMLGLEETAGLMLAPVFP",
                "MSACLMAGAMAIALGPGNGFSLAWTHSVEKTEWREDWRVTDAGLVPVRAAVKGSGAGMEPGPDARLQDGWLVWQPKAPPVRELALAASGATGAGWRICGVDCVTLGADAGAPLLLRPCP"
            ],
            "species": "Paracoccus lutimaris",
            "taxID": "1490030",
            "families": [
                2046,
                2047,
                2048,
                2049,
                1708,
                1709,
                1709,
                1707,
                1706,
                1705,
                1590,
                1667,
                1972,
                2039,
                2038,
                2037,
                2053,
                2035,
                2018,
                2050,
                1571,
                2014,
                0,
                1511,
                2015,
                1314,
                0,
                1931,
                0,
                1313,
                1312,
                1311,
                1310
            ]
        },
        "assembly_id": [
            "WP_114348143.1",
            "GCF_003337565.1",
            "https://ftp.ncbi.nlm.nih.gov/genomes/all/GCF/003/337/565/GCF_003337565.1_ASM333756v1"
        ],
        "species": "Paracoccus lutimaris",
        "target_family": 2053,
        "operon_type": 25,
        "operon_filtered_PaCMAP": [
            -6.968438625335693,
            15.651294708251953
        ],
        "operon_PaCMAP": [
            9.101118087768555,
            -13.267098426818848
        ]
    },
    "WP_058834913.1": {
        "flanking_genes": {
            "relative_starts": [
                -23667,
                -21407,
                -20875,
                -19291,
                -18730,
                -17912,
                -17402,
                -15558,
                -14510,
                -11621,
                -9976,
                -8021,
                -7462,
                -6125,
                -4786,
                -3460,
                1,
                663,
                1353,
                4196,
                4524,
                5563,
                7376,
                8075,
                9705,
                12446,
                12873,
                14042,
                14552,
                17643,
                17939,
                19534,
                19984
            ],
            "relative_ends": [
                -22372,
                -20889,
                -19364,
                -18788,
                -17900,
                -17406,
                -15522,
                -14542,
                -11703,
                -10035,
                -8030,
                -7479,
                -6122,
                -4788,
                -3464,
                4,
                666,
                1349,
                4199,
                4507,
                5546,
                6531,
                7963,
                9586,
                12368,
                12826,
                13847,
                14302,
                16660,
                17942,
                19537,
                19782,
                21405
            ],
            "ncbi_codes": [
                "WP_058834927.1",
                "WP_058834926.1",
                "WP_058834925.1",
                "WP_058834924.1",
                "WP_157515364.1",
                "WP_058834922.1",
                "WP_058834921.1",
                "WP_058834920.1",
                "WP_082672568.1",
                "WP_058834919.1",
                "WP_058834918.1",
                "WP_058836508.1",
                "WP_082672567.1",
                "WP_058834916.1",
                "WP_058834915.1",
                "WP_058834914.1",
                "WP_058834913.1",
                "WP_058834912.1",
                "WP_058834911.1",
                "WP_058834910.1",
                "WP_058834909.1",
                "WP_058834908.1",
                "WP_058834907.1",
                "WP_058834906.1",
                "WP_058834905.1",
                "WP_058834904.1",
                "WP_058834903.1",
                "WP_058834902.1",
                "WP_058834901.1",
                "WP_058834900.1",
                "WP_058834899.1",
                "WP_058834898.1",
                "WP_058836507.1"
            ],
            "starts": [
                2075445,
                2073962,
                2072437,
                2071861,
                2070973,
                2070479,
                2068595,
                2067615,
                2064776,
                2063108,
                2061103,
                2060552,
                2059195,
                2057861,
                2056537,
                2053069,
                2052407,
                2051724,
                2048874,
                2048566,
                2047527,
                2046542,
                2045110,
                2043487,
                2040705,
                2040247,
                2039226,
                2038771,
                2036413,
                2035131,
                2033536,
                2033291,
                2031668
            ],
            "ends": [
                2076740,
                2074480,
                2073948,
                2072364,
                2071803,
                2070985,
                2070475,
                2068631,
                2067583,
                2064694,
                2063049,
                2061094,
                2060535,
                2059198,
                2057859,
                2056533,
                2053072,
                2052410,
                2051720,
                2048877,
                2048549,
                2047510,
                2045697,
                2044998,
                2043368,
                2040627,
                2040200,
                2039031,
                2038521,
                2035430,
                2035134,
                2033539,
                2033089
            ],
            "directions": [
                "+",
                "+",
                "+",
                "+",
                "+",
                "+",
                "+",
                "+",
                "+",
                "+",
                "+",
                "+",
                "+",
                "+",
                "+",
                "+",
                "+",
                "+",
                "+",
                "+",
                "-",
                "-",
                "+",
                "+",
                "+",
                "+",
                "+",
                "+",
                "+",
                "-",
                "-",
                "-",
                "+"
            ],
            "names": [
                "hypothetical protein",
                "type VI secretion system contractile sheath small subunit",
                "type VI secretion system contractile sheath large subunit",
                "type VI secretion system tube protein Hcp",
                "tetratricopeptide repeat protein",
                "type VI secretion system baseplate subunit TssE",
                "type VI secretion system baseplate subunit TssF",
                "type VI secretion system baseplate subunit TssG",
                "type VI secretion system ATPase TssH",
                "hypothetical protein",
                "type VI secretion system tip protein VgrG",
                "hypothetical protein",
                "type VI secretion system-associated FHA domain protein TagH",
                "type VI secretion system baseplate subunit TssK",
                "type IVB secretion system protein IcmH/DotU",
                "type VI secretion system membrane subunit TssM",
                "type VI secretion system-associated protein TagF",
                "protein phosphatase 2C domain-containing protein",
                "bifunctional serine/threonine-protein kinase/formylglycine-generating enzyme family protein",
                "hypothetical protein",
                "type VI secretion system protein TssA",
                "LysR family transcriptional regulator",
                "ribosome maturation factor RimP",
                "transcription termination factor NusA",
                "translation initiation factor IF-2",
                "30S ribosome-binding factor RbfA",
                "tRNA pseudouridine(55) synthase TruB",
                "30S ribosomal protein S15",
                "polyribonucleotide nucleotidyltransferase",
                "DUF3325 domain-containing protein",
                "PepSY domain-containing protein",
                "hypothetical protein",
                "C4-dicarboxylate transporter DctA"
            ],
            "sequences": [
                "MRDGPHRTETRLDWDRFVRLHWDRHPVVFRDIGPPVYPADAVLRAVARARPRDDDDVPTLRFVLDGRQLAAPGPWLPDPHDIDFDAYARRVRERAGDACEYALIVNTLHRHGYGVWAAGQRFFQGLWQRVGIPGSSAITTLFHGNYERTPVGVHKDRFATFLFVLEGRKRMRFWPQRPWSAPVATCVDYAEYVGSSFAIDVEPGDVLYWPADYYHVGETAGVGQATSVNVGVPRHEHRLAYDLDAVLPLAPEACKDAFRPEPASMFASERTMLPEAMRQALQATRAEFEIQRLAAGARRWRLQLATAGGFVPPPPLVTAAPAAATGNAHRCAGDRTGRSAIGESSVGGGPDRDGECRHLRLRDDATPLVWDRDEAGPGGLCAAGGHVRRFEDGTEIGRLVDRLNAGGRVAVEDLPDLRDWLLATRIVRRVA",
                "MAARPNYKSGQKFIARNRAPRVQIEYDVEIYGAQKKVQVPFVMGVLSDLSGSNTIDLPPLEERKALEIDIDNFDSRMRAMAPRVEVSVPNTLTGEGELGVDLTFERLDDFSPAEVVKRVEPLAQLLKARTQLANLNTYLDGKLGAERVIAEAIRDPALLQALTSAAKPADEE",
                "MASNKAAVLEASALDQSAPQSTTADEFAALLNREFRPRNERAAEEVRLAVRTLAEQVLDRSDIVSADVAQTIQAYMAEIDRKISEQLNKIMHAPAFQKLEGAWRGLHYLVSNTETDNLLKIRVLNVSKSDLSKSLKRFKGVAWDQSPVFKKIYEEEYGQLGGEPYGCLIGDYYFDHSPKDVETLRGISQIAAAAHAPFIAAADPALMGMESWSELANPRDLSKIFTTPDYAGWRSLRESEDAKYVALAMPRTLSRLPYGAKTEPVEEFDFEEDTEGADSSKYTWQNAAYAMGVNVNRSFKLYGWCTRIRGVESGGAVEELPTHTFPTDDGGVDMKCPTEIAITDRRSAELDKAGLMPLVHRKNSDMASFIGAQSLSKPEEYDDPDATANAALSARLPYMFACSRFAHYLKCIVRDKIGSFSTREQMQSWLSNWVMTYVDGDPANSSEESKARRPLAAAEVVVEEVEGNPGYYTSQFYLRPHYQLEGLTVSLRLVSRLPSAQGK",
                "MAYDMHLKFEGGDVEIIGASNHKQHKDEVPIIAWSWGVTNAGNLHTGAGYAAGGKANVHDISITKYIDGVSNALLNACCTGARIETCTLYVTNATGEQTDYVTITLSEGVMITSVSTGGNGGEERLTENITLHFGKFKYEFQPQDEKGKKLGGPKDFSFNMQEVAKA",
                "MPTQDECAHLLRRGDFDSALQCAKERVRRQPADADLRIGLFQLFAVSGQWSRAEEQLRLAAELDPGCDALASAYVRALRAEVEREQVMAGEREPALPGGASEWQRELLAALRHECEGAAGLAAACRDRAFEAADAAAGRIDGATFAWLGDADPRFGPCLEVMLESGYALVAFSQLDALSFDPPATLSDLLWRPVSLTWRDGKVDAALVPSRYPGSERDERNAVRLGRRTEWRGEGMHSRGAGQRMLASSEGEHPLLEVVGIVMDAQGRDEASAWPN",
                "MAELTQQERLQPSLLDRLTDDDRHEAVESRDARVINAAKLREYVIRDISWLLNCVRHWPDEQDIADAPHAFDSVLNYGIPDLAGALLSGLDVKLIENRIRAAIVAFEPRLSAANLQVVARVDDSRMDRRALSFTIESDMWAQPMPVELYLRTEVDLENGRFSLLEGAR",
                "MDPRFLHHYNRELQHIREMGGEFARDYPKIAGRLGMSGIDCADPYVERLLEGFAFMAGRVQLELEQQQPVFAQHLLEMLYPHFLAPTPSMAVVQFEPDAGDGIGPAGHKVPRGVALHSLIGHGESTACEYRTAHETTLWPLALTDVGYLASPAALAATGVPVDPRAKAGLRLKFAATPGISLSMLSLDALPLFITGADGISGCLYEQLQANALGFLVRAAGEGDGRTITQSYPADRIGEMGFDDHQSLLPASERSFSGYRLLQEYFACPERYMFVVFSGLGQALRRAEGGEFEIFVWLDRATERLDGALDASNVRMHCTPAINLFPRRGDRIHLNRGVAEHHLLADRTRPMDFEVYDVGDVTGFGDAQEPKQNFQPFYGVQGRSWHERRSAFYTLRRQQRKLSTRQRKHGARSSYVGSELFLSLVDGSQAPYSSDLRQLGMQMQCTNRDLPLHMPIGKGRTDFHADSDAPIAAVRCVAGPTRPRPALAPGEARWRLISHLQMNYLSLLDDAEEGAAAIREMLTLYHEPYDSAARRQIEGIRRISSGAVVRRLPLPGPATYGRGLEIRLTCDDAAFEGQGVYLMASVLRHFFARYASLNSFTETVLCTLERNEVARWPARLGNRPIL",
                "MARKARQSTDPVALLQALQAHPHAFEMFQALRLIDCAYPDKPRLGRAPRPQDEAMRLAQRATLTSPPRSVDGLVPAPAGGLPQLKTFPLGLFGPQGALPLHLTEYAIQREELESDPTFAAFVDMFHHRMIALWYRAWADSRPAIHMDRPDEDRFGQHLDALTGVGQPALRDRGALPAYARRHYAGRFVAQARSAEGLRAVLGALFDVPIQVMTFFAGWLRMPSDGCLRMGRAAARLGSETTLGECVRNAQHRFRLQIGPMGAADYRHFLPGGAALKELVAAVRQFLGDEFAWDVQLILKREDVPAPRLGVSQRMGQSIWMGRYARQEDADDLVLTPSL",
                "MVEISRASLFGKLNKTGYRAIESATVFCKLRGNPEVELAHWIHQLLQLMDSDLHRIIAHFGIDASKVAGDLTDSLDRLPRGATTISDISADVEEAVERGWVLATLMFGETQVRTGHLVLAALRLRHLRRALCGLSAAFADIGVDALARDFGTIVEGSPERDQSAVQGGRSGAVDPGEASGAIAPAQMGQQQALAQFTIDLTARARRGRIDPIVGRDSETRQVVDILMRRRQNNPMLVGEAGVGKTAVVEGFALRIADGDVPPPLKDVELRTLDVGLLQAGASMKGEFENRLKQVIEEVQASPRPIILFIDEAHTLVGAGGAAGTGDAANLLKPALARGDLRTIGATTWAEYKKHIEKDPALTRRFQTVQVEEPSEQKGLLMLRGIAGMLERHHQVQILDEALDAAVRLSHRYIPARQLPDKAISLLDTACARVAIGQHAVPAEVDDTRKRIQALETELAIIGREKSLGIEVAEREQVADKALADQQERLATLETTWAEEKSLVERILELRGVLRDAGRPADQGDAPEAPEAANGDGEAIEAQATAAATAAPDHDATRAELKRLQTALSLLQGESPLILPGVDYQAVAAVVADWTGIPVGRMVRSELETVMNLAELMARRVIGQDHAMAAIASRVQTSRAGLDNPDKPIGVFLLAGTSGVGKTETALALAEVLYGGEHNLITINMSEFQEAHTVSTLKGAPPGYVGYGEGGVLTEAVRRRPYSVVLMDEVEKAHPDVHEIFFQVFDKGWMEDGEGRRIDFRNTLILLTTNVGTDLISTLCKDEDLLPDPESLADAVRPVLLESFPPALLGRLVSIPYYPLTPALLGEITRLQIERIRRRVQEQHRIAFDYTPSVVELVVGRCTESESGGRMIDAILTNTMLPAVSRELLMRTIEGSPISGIRVDTQSGDFSYAFVPETTKRDAPSPALVLADGTNG",
                "MLSSSSGLPKLPFTKDEWRKKTSRALAPRGGTLEALDILIDAYSKHPSRSNLLLLQRGFNNWCQAQGPGDAWKSKRRNDKASLPFIALEAALNGKGDSDAALGVPSFMTEDLISSRKGLLYLFGYLECEGNKFNIVTNGVIDLGNTAMGFAGGQVGGTADEVTGYVGTGIGVAGQPLAGKAADALDRRHSRNAGRMNLSGGELHAQGPKTGSIDYLPSVDMEKRRTVSSELLLKAQPSRLSPKEKEVSNALYDRLEKTWKVVVDYWDDGAGGHLRILCDYLTKSFLSDAVTGALGGAFSITSNLINLIESSFHRYQAWALNRSVKVWNGVPTSIVDGIKRSMDLTLGNDLYQTLKSGAQLGMQIGSVGASTIVNFVTAIVEILIKTAYRLYETKMLQTFLADAKDKWRRRDNEKLYLNPMAFNAWFRPHAMKVPIIPALALNSNIVHNMSFLQLFPDKNGKVNQSQYDLGMTKMGMLKAWCSRYIEESGYQLSSADGLVEAWTKPGVRQGDSGFRKHALGPAMEFLGG",
                "MSHAIKLHSPLGDDLRFVRMRAYEALGRPYRFELETISRSVDIDLKDTLAMPMSVSVTSPQGFVRRYHGIVSEAEQTGFEVIDDVRYAVYAFVLVPKLWLLKKQSDCRIFKNLTVPDIVRKVLAEAGYTDIDVSLSASYKAREYCVQYRETAFDFISRLMEQEGIYYYFTHTQSTHTMVLCDSLGAHSAVSPFSKIPYCPPGQRGSRMKDSISDWALARTAQSKRVKLDDYDYLKPKASLLAPEDAAEPSGGGALGELEVFDYPGEHEDVAQGRLHAQVMVEAANVPQATYRGTTDACGLMVGALFKLKDFPLAAHNQEYLVTKADTLLVEVNYVSVYDDEEHEPFSCRFEALRSEQPFRTAQTTRRPLISGLQTAVVHGDTPEDIVVDQYGRVQVDFFWSPPGRKNSDCSCPARLATSWAGRQWGAIQIPRVGQEVVISFLEGNPDRPLIIGSVYNADHMPPYALPEHKTQSGVRSRSHPNGGREDYNEIRFEDLKGREELLLHAQRDMRHEAENDHFVEIERDEDGRIDRDRTWNVGRDDTSDVGRKVRVRAGSEIELVTGAARLVMKSTGEISISGTMIKLDGKVNVSLAAGVAVDVKSGAALSMMAGGAVSVQSNAVATVRANAMLLLQASGPAILKGSPPLLL",
                "MSDIPRLAAQMQVSDRAGQLLQSQTVPREAVVDLLEADLHRDALALALRLLPRPYAVAWLCQCARASALDPRDEAGLRLAQQWVQQADDASGRAAAAFAEANDYLTAGAWLAASAAWAHPEPVVENGAPPAEQLTATAGVAALLHIAGREPATFDARIAQWARDAAVLLGGLGPSSVERA",
                "MRMTLRNHDALPVPGRSQVSFETGGSIGRGEACDWVLDADGVSRLHASVRCLDGIYFIEDHSTNGVLHNGAPLRKGTPAALKHGDTVQIDVFEIDIAIASAAGGRDDTQRDPTVGGRDDATTGRRDLPVRDEAFEAPSSAYGDALSPVDPMALFDMTTTHAGRDQDAASAWSHVPEAAEAYRAPVVSAGTTAQVLPENWDLTRTQFSSPEVTARAAPPPAPTATSPEETSASLRQEDRVPEPPEPVPPPSPEARRPVGPAATTPAPSERQGAAADVEALLLEMLGGVMELLRARAEFKNGLRLPLTLVQRRENNPLKFAPTAEEALARLLSPPDAAYLSGADAIEDAVRDLRQHQVAMLAGMRAASEAAFAHFDPGRFEGESTGAVGMFGRASRPWNRYAAHYDTLRKDPDERFRRLFGDEFARVYEEQLSLMKQGGTHVDRTGTI",
                "MKESTKVIWSEGLFLRPQHMQQQERYFERFIELRASSLRPHAWGFDELELETELLSIGKIGIRRAVGCFPDGTPFSIPDRDPPPPPLDTGIDCRAQVVSLTLPLRSGSRPESVWLDQDPQRISRYAVDELEVSDASGSVGGSVRLEVGAMATRLALASAPREGLVEIPVARIVEVRPDRRVILDDAFIPTASRIEGAAWLVTLLSELLGLLHQRGQALAERVMGSDRAGVAEISDVLMLQVVNRYQPVIAHWAQSPREHPEALYRLLLGMAGELCTFTSAAKRGPSFPPYRHEALRESFEPVVAVLRESLSAVLEQSAIAIPLQQRKYGVWVGVAPDASLLTSAVFVLAVKADVRGDDLRKRLPSESKIGPVEKIRDLVNLQLPGIGLTSMAVAPRQVPYHSGCQYFELDRHSPLWKALRTSGGMAMHFGSGFPGLELELWAVRS",
                "MGERGRDIDDDATVVRPRAAATSVSAPQPAPPVEGDRQVASSAGSDLDAAYEALSNAGAHNGIVRAATPLLLLAVQLRHSTRPPDLGRLRTSCAAKLERFESDVHRDGVDAKQAMMARYVLCTLLDEAVLAAPWGDGSGWSQRTLLVTFHGETYGGAKVFDLLDRLSRDPARYLDLLEMIYLAMALGFGGRYLIEPGGQARLADRMTTLHALIRRQRGAPAADLSPHWKGADRRLGTESGSMPFLIAALASLCILLAAFIFLHSQLNGVSAPVSAQLAQIGLDRVRLPDAPVPVPDVSLATLLQAERDAGLLTLEVGDDGRTTIRIAGAVMFGSGGSEVDPAQRSLLQRVGTALDRVDGRVVVVGHTDNQPVRGLRFKDNFELSTVRAESVGTVLRAGMRDSRRVEISGAGDSQPVAVPPDLPENRALNRRVEIVLIPEA",
                "MTSYIYRFVSFVRRKGLMDLAALLLAAFFIWASGPYLGAGTWYPLSSIRARLIAIAVLVVGWGLWRLVSWLRRRGKEKRMTDALAGDGDGDDAARRADLEQQRLRERFQEATTLLRKRQRRDGRGLDTLPWYLLIGAPGAGKSTLLLNSGLDFPLGDHFGAQALAGVGGTRQCDWWFADQAVFLDSAGRYTTQDSDAAADAAAWQSFLGLLRRHRRRPLNGVVVAVSATDLLDPDDHVRRAHAHAVRKRLDELGERLRGTVPVYLVLTKCDLISGFTDFFADLDAAAREQVWGFTFPHDTDARDVSMTLLAEEFDLLLQRIDERVLDRLPAFRDPQRRAAALSFPHQLRLLRPALMEFVRAAFGSHGYADPPWLRGTYMTSGTQHGHPVDRVLAAVGRHFGVAGERLPAHIEKPRTYFVGRLLDDVMFAEAGLAGGPADAGRRRQILQLAAWVALTLSTLLLLSGMIGSYAHNRQRIAEVGTAVAEYPFGELQQADTPQAFYAGALRRFETLAHARSLAEPADGSVPWSHRFGLYRGRALTRDVQAAQLRDLSGTLLPALGQSLRVALERASDDPQWLYQLLKGYLMLGDPERRDVEALSSLAATHWGEVFPEDPQVRSALDGHLRVALSEGGRALSLDKDVVERARASLRTAELQALVYGNLVLSESAADTGAALALERHLGLQGEVFRRRSGVALSEPLPALYTRQGFQRVVGGGIDRAVDRFLAEDWVLGAAKLDTLGRSQLTRQVLTLYQRDYIETWERLLGDLELRPVSGVAEASAVAAKLGGPGSPLKAFLELLREHTQALTSAPQAAAPDGDDAEAPSPPSGARDRVDADPAGDVIERRFEPYHRLLLGEGGESSLDHILSTSMQMSRSLLNISAGVAGVDQNDTALLVANQQAGQLPEPMSSWMTSLAATSRSLVAENAGDSLRAGMRQAAGPECALFVSGRFPFDPAGSAEIPLRDFAELFGNGGRFDRFFQSTLAGKVDTGGPTWTWNDGMRALDADDVLQRAQRADRIRQAYFGSGGALPQAAFVLSIPEQPGVGRLQVEVDGQVIYYQGGVPVRQSMTWPGPQPGLVRIAVWDAFDQPLPVREYRGEWGLFRALHDAGLRRRGDLDYTAELAVGGTRARIDVVPASLRHPFASELVRGFRCP",
                "MSTDDARGPVGFYGKLPGVGDFVERRLPAVFIDAWDMAMRGVLAARSAADGGGPGHTPLEAVWRFALAPGVCGRQAWMGSVAPGRDRVGRAFPLVLAAAFETPAHTWFDAAEALHVNVLSGGIGDVSTFDRACMALAPDARTDALLEAWSSRWPAQSRGLWWKPPAAHRPGVWLPMPGLPDAGHAPLLRIGYTPELQAPGRPASEEHAPGSRRGTDEGRGG",
                "MSTGYVSAGRTDRGNVRDHNEDAILMRDDLGLWAVADGLGGHSAGDFASRRVVDRLDALRRAADLSDFIDAIETALCEVNLELRTLAREQDLDIVGSTVALLVCDRDLVMCGWVGDSRVYGFGDGRLTCLTRDHVVGATAAGAPGGALTRAIGADDDLFIDWAVVGRRPGSGFLLCSDGINKEMSDDELAEHCQRHREPRVLVDRVLETALGRAGRDNASAIAVRLEA",
                "MHLPDPPSDTPPGEDDRTRVAPLAPRGKRAPPEDDATVVKRPARHAPRAADSSHSGGTSTSDWGALGDQPSPVDVGVGTLLKGRFLLEKEIGRGGMGVVYLARDERKVEAHDRDPHVAVKVLNDGFRHHPDALVALQREARKAQRLAHDNIVRVYDFDKDGAIVFMTMEFVAGRDLRSLIRARMGEGMPMAQAYGLIEGMGHALRRAHEAGLVHSDFKPGNVMVEDDRVAKVFDFGIARATRGGQGTDDHTVFDATSLGAMTPAYASLEMLRGEEPAFADDVYAFGCVVYELLAGRHPFDKQTAEQASAAGRTPAPVPGLGRRQNRALRSSLAFDGRQRPDMATLLERLRPRSRRERVGAWLAAALLAAVVGMAGATWLQSHRQQAENQRVLAGFSTQSDRRFADEVQANIALQALNDDDRHRLIIDHSGVIESFLLSLLDGYWSPASGRDDYAGAQRVMALREQLKLFSPQLEARGRNLGQERDRLLNDLDTQLDRTIAQDVPFERLHREAVAILERIRRLDPQSGLLRNAKLALRYDAEVGRAIEEGNVQAARRWLSTARQWFPDEASWNVRDHELDLATMSRAPMPTRAVGDAAMTDAEIASHIESVQGAAAAHDVGKVRDLLVRITELQADHPFPETEGRQLLAAAMLGHARALFQQGRWDDATAVLSAGSGVPDDARLHRAAARYALVQELAGLGAEEAGAARTRRLRSELQQAMTQDRRGFLQMRSDLSAVGRRGAGVIARLDALAGALDERAAEADAPAARERTRDACAALTPGSAAMCVDSLGRLGAGPALVVIPREGSAPLAVMRSKVKFGDLARFCVDTGACPDAQWQSEASASDIPHDLLMQYAAWLGRASGYAYRLPSDAEWLTAAHAGGGRCAFSETNRWGLVGMRDGFAEWVRDGDRLAERGGRRQNPCGARGKQDSSGEADPAVGARLVREIG",
                "MSGWEAWVNLALDELNQAHASGRIAPDEYRRSRRQLLAKAAMHMSDRSDTQRRRAGLRQPARPRPAGRRGRVQSAFRSWALGLWVGCMMLGAAALYWYWVIRD",
                "MIDDLLRPVAEDDEAGANLEYEPDFQALEELARPRPERSLGAGVIASEPMEWQRIAVQAEILLRSSKDLRLAVHLCVARLHLDGLTGFAEGLALVRGLLERYWVQVHPRLDTDEDDDPTERVNALAPLGEHERVLNAIRKVQLFKDVHPEHFSLRDLRIAQGVLKVDAKESEGAPGLAAIEACLRESPLDELVRIDRALTAASEDATAIVAIIFERTSSAGPNLGPLLTELRELQAFLQPAIAERSQPLDAGVDAPPALQTTASAGNASASLTIERAEDVRRVLDLVCAYYARAEPSSPVPLLLRRAQRLVGKDFAEVLRDLAPSGLSELEVVAGREDEA",
                "MNIRPTDLPLLVSLHTLLEVRNVTRAAKLLHISQPALSAQLARLRVIFKDQLLTPSGTGRGMVATPKGLKLAEPLRDAIDKLSQIRSEETDDIVVSDARVVRITGRAEAIDVLGPHLIRRAQRRTSEHPPIRLHFVEMTDDNLDAQFESGDIDLLLGISLRPPPRLRTRLLGEDRHVLMQRRRHPRGNRPLAAADYFSLQHVQVVDATQEQRLVDDYLRRNGQHRQISVSVPLWSMVRDILLNTDMVATVPVSLAATSVADKDLDWFELPFQLPGASLAMAWHRRSDDDPTHRWLRESDLDFNLTPLGPPGLHTVLRTGLSP",
                "MADKATTITALLAPTVEALGLELLGAEYLPTPGSAVLRLYIDRPGTDLAAEADGQGVGIEDCEAVSREVSAQLDVEDPISSQYTLEVSSPGIDRLLFTPEQFARFQGEKVKVGLKLPQDGRRRLTGRIVSVEGERIVFDVDGQPLEVAFDNIDKARIVPDWVALGLAPARDASGRDARPGKADRKKDKGAGGSAT",
                "MSKELLMVVDAVASEKGVPEAVILEAIEAALATAAKKRYHEQDVITRVQIDAKDGNYETFRRWEVVADDVVMESPDRQIRLMDAVEEADGVEVGDYIEEQIDNAEFGRIAAQAAKQVIVQRVREAERQQVVDAWKDRIGELVTGVVKRVERGNVYVDLGGNAEAFIPKDKAIPRDVVRAGDRIRGFLFDVRSEPRGPQLFISRAAPEFMMELFKLEVPEVGQGLVEIKACARDPGDRAKIAVIAYDNRTDPIGACIGMRGSRVQAVSNELNGERVDIVLWSDNPAQFVINAMAPAEVQSIVVDEDKHSMDLAVAEELLAKAIGKGGQNVRLASRLTGWQLNVMTADQVQAKSEAEQIAARQLFQDKLEVDEEIAGILVSEGFSTVEEIAYVPVGELLAVEGFDEDIVEELRARARDALLNEALAVEEEIDENAPADDLLALDGMDETTAYALASHGVRTAEDLSDLAADEVVEFGIEGLDDARAAALILAARAEEIARLEREG",
                "MSQQTTIRKLAALVNTPVEKLLEQLAEAGMPFSSPDQVVTSTEKVKLLGFLRRTHGKAEKPAEEDADSPKKITLNRSRKQEITVGGGKNRQTVDVVVRKKVTLVKPAEQASAPAAPDTTSTDASVAPAPVPTGTPEENERAEILRKLEASRQRNLTEQQRLADEDKRRAEEAAERKRQEEAEAERLRQEAAAAAADASATTETEAPKRAHGHGHPPRPPATPARDDRSAGNKGKAQRGSHAMVAGVEDDDSTARFAGQLHLSAADRARRSTARGRPKPQRRNPEQSRGGGGPHGFARPTAPVVREVPVGDAITVAELAQRLAMKGGDVVKALFKMGVMATITQSIDHDTAVLVIEELGHTAVRADSNDAESELIAHVAEPQGDLVARPPVVTIMGHVDHGKTSLLDYIRRTKVAGGEAGGITQHIGAYHVETPKGVISFLDTPGHAAFTSMRARGAKLTDIVILVVAADDGVMPQTIEAIQHARAAKVPLIVAINKIDKSGADPSRIKNELLEHEIVAEDFGGDTQMVELSAKTGDGVDDLLDAISLQSEVLELKAVESGRATGTVIESSLDKGRGPVATVLVQQGQLNKGDYLVCGVQYGRVRALFDENGKPADKAGPSIPVQVLGLSGVPDAGDDFVVVDDERLAKEVAQQRESKRRETRLVQAAGNRMEDIMAQMGQAEQQLSLNLVIKADVQGSVEALRQALVALSNEQIRINIIVSGVGGITESDANSAAAAKATIIGFNVRADASARKVIESNALDLRYFSIIYDVIDQVKQVASGILGTEIREEIIGTAEVRDVFRSSKFGAVAGCMVVEGMVKRSNPIRVLRDNTVVFEGELESLRRFKENVDEVRVNTECGIGVKAYNDVKVGDQIECFERIEVQRTL",
                "MPQKSFHRTDRVAAQLRRELGTLVREAVAEHALPSVSVSDVEVTRDMAHAKVFVTALQPERAKEAMTGLKAAAGEIRFRLARAVKLRHVPELHFHYDDSVDRGERIDNILRDLPPSPDEDGEPSRD",
                "MSKPRRRFRRIHGILLLDKPRGLSSNQALQRVRHLFEAEKAGHTGSLDPLATGLLPVCFGEATKIAGGLLGARKAYDTVARLGIVTDTDDADGQPLRERPVPALDVGRLDGALGALTGRIQQRPPIYSALKRGGEPLYAKARRGESIEIEPRPVDVHAFELQSAADLLDGLLDNGAPPQLRLHVECGSGTYVRSLVRDLGEALGCGAHVAELRRLWVDPFREPRMWTLDALQALAQRGQGALDACLLPIETGMTAWPEVRLSAPQALALSFGRTVEGGFSPRGEVGVFDAGGRALGLGDIDDGGRLRPKRLFSWAVSQPGQAPA",
                "MSIDTSVIINEHKRGEGDTGSPEVQVALLTARIVHLTEHFKTHKKDHHSRRGLLQMVNRRRSLLDYLHRKDADRYKALIEKLGLRR",
                "MAKVTKSFQYGDRTFTLETGEVARQAGGAVIVSVDGTVVLVSAVAAKTQREGQDFFPLTVDYQEKFYAGGRIPGGFFKREGRATEKETLTSRLIDRPIRPLFPEEFKNEVQIIATVMSLNPEVDGDIPALIGASAAVALTGAPFQGPIGAAKVGYKDGQYLLNPTTSELVDSELELVVAGTAQAVLMVESEADELSEDVMLGAVVFGHKHMQIAINAINELVTEAGKKPFDWQAPAKSESLIAAVKEAVGGQLGEAYQVRDKLQRRDAIGAIKKDVLGALMPRAESEGWNPADLGKEFGELEYQTLRSSVLDTKVRIDGRALDTVRSISSKVGVLPRVHGSALFTRGETQAIVVTTLGTARDGQVIDAVSGEYKEHFLFHYNFPPYSVGEAGRMMGPKRREIGHGRLAKRGVLAVMPTMEEFPYTIRVVSEITESNGSSSMASVCGSSLSLMDAGVPIKAPVAGIAMGLVKEGDNYVVLSDILGDEDHLGDMDFKVAGTEKGISALQMDIKIQGITEEIMKVALAQAKQGRLHILGEMANALTTPREELSEFAPRLLTMKIHPDKIREVIGKGGSTIQAITKETGTQIDIQDDGTIVIASVNAAAAQAAKARIEQITSDVEPGRIYEGKVVKIMDFGAFVTILPGKDGLVHVSQISSERVEKVGDKLKEGDVVKVKVLEVDKQGRIRLSIKAVEEGEGVSEG",
                "MIGLLLQLLAVSLAAAGFAALALAMDRHHAAVVGGPASPGRRRLLRAAGTLALSASAALCIGAWGWIQGAVGLWGVFALGAACVMLWLRWREPVGRRRS",
                "MSGGFRQSQAWLHTWTGLLVGWVLYAMFLTGTSAYWREEITRWTLPELDAPAETTVAARQAVQWLDTHVEGADTWTIQLPGPRAPGTLVFWQMPGASYWDAWATRTWLDASGTAVPVRETLGGDFFYRLHFDMHYIPVRWGRWLAGACAMFMLVAIVTGVITHKKIFSDFFTFRRGKGQRSWLDGHNALAVLSLPFHLMITYTGLVTLMTLYMSAGVTANYPNQAAFYADLFPDTPAVARSGTDIPLGDLDAMLARAGADWDGGRVGQLRIDLPGDGASRVIATRHLDSRINHAPDAIAFAADDGRIVWRTPSLGAAGDTRGVLIGLHAARFAPTTMRWLFFLSSLAGTLMVASGLILWTVKRRTRLPDPDKPHLGFRLVEKLNIGVVAGLPVAMAGFFWANRLLPSPMDARAAWEVHVFFLIWLACLLHAFVRLPRAAWREQLLAGAALWAALPLFNLAATRRGLFDSLAAGDVAMAAMDAGMFATGLVLASIAWAVARHARRAPARPPRRANATNTARIGDAAGTKGAGA",
                "MRILVAGPGNYAATWLLTALLARTLPGSALTTTLVATLLSFVLFACGVVATFAVRDGGRAGLCLGAIAAPASAALAIVGPTV",
                "MKTPNPQSLPVSPSPGAPAPRKKPLWHHLYFWVLLGIAAGIVIGLAAPETGAQMKWLADLFIKLVKVVIAPTIFATVAVGIAGLGNLAKAGGLALKTVIYFNVTTVFALGIGLIVVNLLGPGRGLGLDLATFDASAADNTIRSAGAAAGDGLTGFILHLVPDSFLGAFVDGQLIQVLVMAILVACAISMLGERGKPAVAALDTLAQVMFGVIKIVMWFAPIGAMGGMAFTIGEYGGAILGSLGYFMLSFWLTCLLFLFLVLGPICWWSGFSLLKYIRMIRDELLIVLGTSSSETVLPRMLNKLERAGVPKSVVGLTIPTGYSFNLDGTAIYMSMGAIFIAQAFGIEVPLSTQIALLVFMLISSNGAAGVSGAGLVTLAASLAAFDSVIPLAGIALIVGIDRFMSEGRALTNLTGNGIGTLVIARWTGQLDRERLKEVLDNPALVDPEASKSAEADAQLDTVTADPVDQTQPVR"
            ],
            "species": "Luteimonas abyssi",
            "taxID": "1247514",
            "families": [
                0,
                2043,
                2044,
                2045,
                2017,
                2046,
                2047,
                2048,
                2049,
                1309,
                2050,
                1957,
                2041,
                2039,
                2038,
                2037,
                2053,
                2035,
                2018,
                1735,
                2042,
                1946,
                1308,
                1307,
                1306,
                1305,
                1304,
                1303,
                1302,
                0,
                0,
                0,
                1301
            ]
        },
        "assembly_id": [
            "WP_058834913.1",
            "GCF_001482195.1",
            "https://ftp.ncbi.nlm.nih.gov/genomes/all/GCF/001/482/195/GCF_001482195.1_ASM148219v1"
        ],
        "species": "Luteimonas abyssi",
        "target_family": 2053,
        "operon_type": 0,
        "operon_filtered_PaCMAP": [
            1.8252432346343994,
            -8.146728515625
        ],
        "operon_PaCMAP": [
            0.10669087618589401,
            -2.3423244953155518
        ]
    },
    "WP_173126350.1": {
        "flanking_genes": {
            "relative_starts": [
                -21593,
                -20982,
                -20438,
                -19869,
                -19373,
                -17501,
                -16382,
                -13562,
                -10301,
                -8918,
                -8228,
                -7746,
                -6646,
                -5745,
                -5437,
                -3972,
                1,
                993,
                1811,
                2873,
                6025,
                7704,
                8754,
                9655,
                10584,
                11578,
                12491,
                13535,
                14880,
                15522,
                16138,
                17133,
                19276
            ],
            "relative_ends": [
                -21075,
                -20401,
                -19866,
                -19366,
                -17511,
                -16428,
                -13587,
                -10464,
                -8934,
                -8256,
                -7848,
                -7093,
                -5786,
                -5476,
                -3986,
                -70,
                990,
                1790,
                2710,
                6028,
                7542,
                8579,
                9554,
                10587,
                11540,
                12486,
                13333,
                14803,
                15392,
                16001,
                17136,
                19244,
                20100
            ],
            "ncbi_codes": [
                "WP_173126302.1",
                "WP_173126305.1",
                "WP_173126308.1",
                "WP_173126311.1",
                "WP_173126314.1",
                "WP_173126317.1",
                "WP_173126320.1",
                "WP_173126323.1",
                "WP_173126326.1",
                "WP_173126329.1",
                "WP_173126332.1",
                "WP_173126335.1",
                "WP_173126338.1",
                "WP_173126341.1",
                "WP_173126344.1",
                "WP_173126347.1",
                "WP_173126350.1",
                "WP_173126353.1",
                "WP_173126356.1",
                "WP_173126359.1",
                "WP_173126362.1",
                "WP_173127118.1",
                "WP_173126365.1",
                "WP_173126368.1",
                "WP_173126371.1",
                "WP_173126374.1",
                "WP_173126378.1",
                "WP_173126381.1",
                "WP_173126384.1",
                "WP_173127121.1",
                "WP_173126388.1",
                "WP_217283750.1",
                "WP_217283751.1"
            ],
            "starts": [
                327437,
                328048,
                328592,
                329161,
                329657,
                331529,
                332648,
                335468,
                338729,
                340112,
                340802,
                341284,
                342384,
                343285,
                343593,
                345058,
                349031,
                350023,
                350841,
                351903,
                355055,
                356734,
                357784,
                358685,
                359614,
                360608,
                361521,
                362565,
                363910,
                364552,
                365168,
                366163,
                368306
            ],
            "ends": [
                327955,
                328629,
                329164,
                329664,
                331519,
                332602,
                335443,
                338566,
                340096,
                340774,
                341182,
                341937,
                343244,
                343554,
                345044,
                348960,
                350020,
                350820,
                351740,
                355058,
                356572,
                357609,
                358584,
                359617,
                360570,
                361516,
                362363,
                363833,
                364422,
                365031,
                366166,
                368274,
                369130
            ],
            "directions": [
                "+",
                "+",
                "+",
                "+",
                "+",
                "+",
                "+",
                "+",
                "+",
                "+",
                "+",
                "-",
                "+",
                "+",
                "+",
                "+",
                "+",
                "+",
                "-",
                "+",
                "+",
                "+",
                "-",
                "-",
                "-",
                "+",
                "-",
                "+",
                "+",
                "+",
                "+",
                "-",
                "-"
            ],
            "names": [
                "type VI secretion system tube protein Hcp",
                "hypothetical protein",
                "hypothetical protein",
                "type VI secretion system baseplate subunit TssE",
                "type VI secretion system baseplate subunit TssF",
                "type VI secretion system baseplate subunit TssG",
                "type VI secretion system ATPase TssH",
                "type VI secretion system tip protein VgrG",
                "hypothetical protein",
                "DUF1851 domain-containing protein",
                "hypothetical protein",
                "hypothetical protein",
                "M15 family metallopeptidase",
                "PAAR domain-containing protein",
                "hypothetical protein",
                "type VI secretion system membrane subunit TssM",
                "type VI secretion system-associated protein TagF",
                "OmpA family protein",
                "type VI secretion system protein TssA",
                "type VI secretion system tip protein VgrG",
                "hypothetical protein",
                "DUF1911 domain-containing protein",
                "hypothetical protein",
                "pseudouridine-5'-phosphate glycosidase",
                "pseudouridine kinase",
                "4-hydroxybenzoate octaprenyltransferase",
                "pyrroline-5-carboxylate reductase",
                "Glu/Leu/Phe/Val dehydrogenase",
                "Lrp/AsnC ligand binding domain-containing protein",
                "Lrp/AsnC ligand binding domain-containing protein",
                "hypothetical protein",
                "ATP-dependent DNA helicase RecG",
                "zinc-dependent peptidase"
            ],
            "sequences": [
                "MKDIYVKFEGASELQGDSTDTKHANEIEATTFSHSVFQPKSSSASSAGGHTAERTEHGEVLFTKDIDKATSKLFRACSAGTVYPKVLITFYRAYGGKSATATSQTRVDYYKIVLEDVVISSVTTNIGSGELPSETFGLKYRKISWEYKQHKMDGSSTSTGVASWDNGKNIAG",
                "MPDIGYIAGGADGWLNVKKDPDGQVIALPQYLSVEISENRLGREYFVVREGSHRGQACSVVAGNLKFGNPGYRAAARVEFSLSRQLLSFPGGQARAITDAANPIPLGTHPIQLPDFPHELGAGYMSQSRFAMTWFYMGRGPAVRGRNDRYLHTGRVSAGCVTVDPSDWTALYQALILSRNNDGATLGSIAVLR",
                "MVQRSVRLLFCASVLLGSVATGAWASGGAALAADDLKNAQVVGAWLKANRGSAPREQANQFLALGERARRAGRWGAASKSFGESALLFPSPEALMAYGHALLHERAATRAAASAPADRQHADWQEIGALYSTALAADDQLHTLKPALRAALAADAGCLAKAAQGAADATNCAALRQYQAALRAPAARPSK",
                "MNTFAPSLLDKLLGEGTALRGGGTAPRFTVEQVKDSVARDIEMLLNTHAPFELAELDGLPLVGRSLLTLGLTDISSLSLASDRDRARITEALRKALADHDKRLTQVEVKVRATQAGFGGLVFSIRAKLLLQPNVEPVSFDAVLQPGSNRYAVSKAARPDPLSVVRDA",
                "MRDLLPHFQRELNFLQTHKSEFAAAYPEVGGRLAAASDLLDDPHVERLMQSFALLTARVHKRLDDDFPLVTESLLEVLYPHYLRPFPSCSIACFDLGAGAAQLSKPVQVPRGTLLDSRPVRGVKCRFRSAYEVTLLPLRVVDAGFRGAINAPAGTLLPREATTEFFVTLELQSPQLDWATLGASTLRVALQGETSMVHALREALTGQVLATLVQADAPGAWTALPGGQQGALPRIVGFADDEALVDHDPRSHPAYRLLTEYFAFPAKFNFLDLPLPTGAACPKTRRLTLHFPMAGLRTDGEAARQLELATAAALVPGCTPVVNLFEQRADPIRITHTGTTYPVLPDGGRRAYGYEVHSIQRVFRVQQTPQGESIHAFHPFYSLRHEQLLREGEQAGRYWYSQRSDSLAERSPGYETEIGIVDIEFDPAEPQTDTLSIDVLATNRDLPSQLTIGHGGGDLFVEGGSVAREIRLLRVPTTSHRFERGEGALWRLVSHLSLNHLSIGGAGVQALQEMLRLYDLPRSATNARLVDGLIDISYQPTSACLPGNPFPTFVRGVLVRLTVDADAYGGHGLRLFAQVLDHFFGLYVQANSFSQLEVVSAQTRERLLLFPRRAGAGPLL",
                "MATHSSPIDRLLAEPHRYGFMQAVRLLERWQVKAERLTSQEVLSRRLRFRNSLSMAFPPSEIAEFKPIALPLDARALAAHRPSGSAATFERIEITPAFMGLLGAGGALPAFYTELFAQREQLQRDHSARRFLDVFVHRAVVLFYQAWRKHRLPLRFEGDRQREALPQMLALAGFGQAALRRRLRSREGGVADEALAHYAGLLRQRPVSVAAIRQILGDYFQVPVRLDSFIGRWFTLPAEQQSVLGLGAGVLGAGAVLGERVWQRDLRLRLTLGPLRREAFARFLPGGPGHVALHELMTLMTGVSLEHEIRLTLRACDVQPARLAANDGPRLGWDGFLITRPAHEDRSDAGYDLHALA",
                "MSTTTLKTLISKLDTTCRTAAERAANMTLARGHYEVDLEHLFLALLEQPHSDFALLCRRFDVSTSALQQDLEAELNRFKNGNTRTPVFSPHLPTLFEHAWLIASLDAHHARIRSAHLLLALLTEPGLKQLAHRGSRLFGRFRLDELKHRLGEFTVGSQEAAESLHVDPAEAVDDGAAAAATASGAAGAPSPTPALDRYTTKLTQRARDGQLDPVIGRDGEIRQAIDILMRRRQNNPILTGEAGVGKTAVVEGLALAIAAGAVPPPLQGVELHALDMGLLQAGASVKGEFENRLKSVIDEVKRSPHPIILFIDEAHTMIGAGGQAGQSDAANLLKPALARGELRTVAATTWSEYKKYFEKDAALARRFQVVKIDEPSEPVAAAMLRGMVPLMEKHFGVRVLDEAITDAVRLSARYISGRQLPDKAIGVLDTACAKVALGLNAAPAPIEQREKALERLVAEQAALQREVATGTPHAERLAELKQQAETLQAELAALRTRCEAERALVAEIVRLRAAAEAESAAPASPAATAAAPEPALAEAAAPASTRGGRKPSRKQLAAASSAASGASTATQTQLQAKRAELAALQGEEPLVPMQVDGHVVAEIVAAWTGIPLGKMVKDELRAVLELHTRLEQRVIGQPQALGAVAQRVRTARALLEDPNKPKGVFLFVGPSGVGKTETALALAEALYGGERKLITINMSEYQEAHSVAGLKGSPPGYVGYGEGGVLTEAVRRNPYSVVLLDEVEKAHPDVLELFFQVFDKGVLDDAEGREIDFRNCIVILTSNVGSPQIMQACLNQPPEAWPAADALADALRPVLCKHFKPAFLGRLKVVPYYPISDEVLERIIRLKLDRIAARIEANHKAGFHYDGKLVDAVLARCTEVDSGARNVDHILNGTLLPQIAESVLTRMVDGTKLARIQVSASKSGDFKYSVA",
                "MDLLDPASDALAALFPHLSGTLGPHRQQHRLLRLHTPLGPDVLLAERVRIDEQIGPGPGDTAAAGLKLQIDALASDTRLELKRLLGQPVLLELLTQASRTALRPWHGHVTEASLMGSDGGFARYRLVIEPWLAFLGARRDSWVFQGVSVMEIVEQVFADYGRQGQLAPAWRWDLADAAVYPQRSLCIQYQETDLHFVQRLLREEGLFCWWEHQGDAAHPALGTHTLVIADHNGALAANAQPRVRYTQSGTVLPEDSLVRWQRRRRVHTAALTLASRDYRTLNLRDQARDGVEAGSSGLAELGLHDVPGLYAYEDGAQGERLARVQMEAIDGLREQVVARGSWRTAAPATRFTLTDHPVHDGSDGARDQFVITGVTHRARNNLAADAKAGLGILDALQRDSTQQHAAPANATDEPIYECTLTAQPARLPLRIAALDERGLPDPRLHPRPLITGVQTALVVGSGAPVHTDRDHRIKVQFHWQRGGNASHRLLSPSGADNAPASDASGTWLRVAESVAGVNWGSNFTPRLGQEVVVAFTGGDVDRPVIVGVVYNGQGQMDAQGNQLPSGAAGAAGSAPPWFPGERAEDKLQAHQHTQVHAGYKSQELSTSQGGFGGHNQLVFDDSAGEGRIELYSSSAQTRLQLGHLRHQVDNRRLQQRGHGADLATAAWGAVRAGAGMLLSAHRRPNSEQAGKQVDVREPIALIQSGQQLIHTLAESAQQHNAKAPKEPDILGAKPGERPDKAKQLPAEQGMHASLDSLETTETRGGAEGDEATIGGGAGTVPAWSRPDLVFAAPAGIGAFTPASTLLTAAATVTFAAAQDIQAIAQANHATAVKDALILYTHGKAQNATKPNQETGIALHAASGNVQTQSQTGATKIAADKGVHLASVTGKVTIAAPKHVLLWAAGAAIRMENGAISCTGPGSVLFKASQKVFNSPGGNVPHGFKRLPTPQDVQTQPLDLALHYLHSDEVPVQGAPYDVEFADGSRRKGVLDASGKALLMDVPPGAARVHYGEDARKGPLGQDEANPLFGWMD",
                "MPWWEKLLFYVGQGQYNQAVSNVHQAEATVQGAKWLWGALQGDFNKNPTTGQVIVGGIISLIPLVDQACDVRDVIANCITLSDEEARKDNENWIALGLTCIGFVPEFGSAIKTVAKVAIKKGTVLLDLLKQMEWIERNFQRLKAGCPWARAPIDWLRKFDWQKAAQEAAAYARRAFASAQAKAAAAAKYAIGAIQAKLQQLADLFKLIVDKIAGVLSEVAQRIKARVDEMLKTKKKQAGNYDATPGDKPNLHTQDEVQPPKGPPPRKPTRMGPHRPKCFKPGDDLRKNWKGDPRKLEKEFYEQLKGQEAGLNKLTVKEYLDNRARYAQVKRAGTGEAQELARDRLFDDIQRSINESNRRAGMGPAEAERRAKERASEIMESLAALHEPDMVAGGSDPGGSGSKPLPLGSSQVNSSIGSQWSKGNRLAEMDKAAQEAMAQHGPDAKMNVTLERCPH",
                "MDEDFEYFLSKFGPPMAAQPVTSTTVERYRGRLPDQLLRYWQELGFCGFKGGLLWITNPEDYESALEAWIGDTSIAEEDAFHVIARSGFGELLLWGTQSGFRYQIVSSTGWILQKSGSRADIATGEADRSLRWFFSGTAPESLDIKDKQQRRLFDRAVAKLGSLAADEVFAFEPMLALGGKQELDHLARRNIHVHLDLLAQVTPREILDRAALAKRAFGA",
                "MSTWQIQLGPSWQRFATAAPHIEFLGTAQQQAQIGALGLREDGQFVLVNGAHETELSRHPILRALRKTSGGGKFARRHAALHRRADAETVPPAQPIAAMAAPVVIVKRRRRVIDASPRRDGPRSAT",
                "MVEPAAPTAPLADDAAPSVERAAPAMVALAPTAAQPAAAPVPAPNAQKTAPVPTVREPMRAPVRMAAAPKAAPTAAAPKVAPPTPITDTAARRSASGSAAPETRDRDAELVAALMAHVAPRGGTAAASRSDKAAPPSGPAPVRTVTGAEAPLEPGLRARLDQRVQRCKQLNGRDAVVACRRRVCEQHWGRVAACPVKLMPAPAVVHAGAANRAAAMP",
                "MLLGIVLYFLAATVLLAVWLLPPVRVRAQAWMLGAAGRGHAATQRWLGAGGAAVTQVQAGAWRRGAAVLRTLLRQRWPIAAALAVLLLLPAGALLLRTAHRFDGYDHTAARAVDERIAALLQGEQLVAPPPLPPELFTAGELAVARPLLGSASRQWELLDADFRQRLLLVFKQLKEQHGYDAVLLEGYRSPERQAALAALGPAVTQAAPFESYHQHGLAADVAFLRDGRIVISEADPWAKRGYEHYGALAESLGLQWGGRWRSLLDYGHVELRRPGVQRQAAGPAR",
                "MSRPVIILGDRHSHGGFVIEGAPSTDTHGIPIARMGDKVVCPVPGHGVNFIASGDSTCIVDGKPVARDGDVTACGARIFHSQQPTIDHL",
                "MTKILKHTAMLVAVCCLAWLSVAWHWRTSGHAPSGDELLRYLLLLPLVVFVLLLLLRWAWRSAAVRAPVGAAAGATSAATGAAAAPATGNAANETPPPLQLLAAHLRCAAAEAPADLVKAAQANQPLPLLDPQLRNADGLPVMSLRIAQLPLDELKESLPTHADDAAPPEHLQRALAALHDPLAAALQAIAPWRNRFADPDADLDIAASGLPTEPAATANWPRLQVLLAWPAAWTDAERALADTWAREQCHAGPIEPSQLRIESTTLGGAELWLDIERRLQRRDPQAPAAPLLVAAAHSDLSDEAIAALEHQRRLFNAASHPKGLMPAESAAALLLAPHDWPAAAEGDEPPLQLHRAAALRRDKSIEAAGSVSSQTLIDVLGGALTLAKLPPTELTQLVCDADRHSQRGTELFGATLKLLPQLDPAEHLAMTGSVAGHGGATPLMVIAAAAAQARTERQPCLALSLGDTHWRFALLARAPAAS",
                "MNRFWSLLFDPRVLAVLGLSALAAFLFLGARELEVALIYAGLALGVALLVALVIWSVRRVRANRAAKRLQEAIEDDAEQATLTIRAEDRKPAEALRDRLLTAVKTIRTSRLGQLSGAAALYELPWYIVIGNPAAGKSSAVIKSGLNFPLAADGTRLESAVVQGIGGTRNCDWFMTSEGILLDTAGRYSVHEEDRAEWLGFLGLLKKHRPMAPINGVLVAVSVAELTQGKPEQAIQLAKRLRQRVQELTEKLEVFAPLYLVFTKADLIAGFAEFFEDFDRAERDRVWGATLPFAPDSGAAKDGGGERRIDAVAAFDRHFDELRDGLKEIALARMSLQRGQALPTGLLTFPLEFDAAKPALRAFVATLFEDNPYQFRPVFRGFYFTSAVQEGSASSRASEEVARRFALGARRERTTARVVAANGFFLKDLFQRVIFADKHLVRQYASRSKQRARMLTFAAAVGVLALALTGWSWTWLGNRQLLQDVQADLAQAARLQDGRVDLAARLEALELLQYRIEQLAGWQDKRPFGLGLGLYQGEAIERKLRQEYYAGLRQVLLQPVARAIEGYLGEVNAHADQLQPLTRPPESGARAVPAAFAAAAPVAAAAAPAVAAATSRYADASPTDVEDAYNALKTYLMLAERQRMEPGHLKDQIARFWRGWLERQRGNQPPEVFKRRAENVIGFAMAQLQDPAFPTLDNNFALVDVTRANLRRVMRGMPARERVYAEVKARASTRFAQITVANIVGEPGRNVIAGSVVVPGTFTREAWDGYIEKAFKDAANGELQSTDWVLQTAARDDLTLEGSPDQIRKSLTELYKTEYVREWQRFLQGIAIAEFPSFAVAVQQMNRLGDPASSPIKQVLTTLNDQTSWDNPSVINERAGQLQRGFIEWFKQSILRMAPSRVEVKVDVTGGNGAIPMGPIGREFAALHKLMAPRDGQASLLGDYLKALGALRTRFNEIGTQGDPGPAARKLMATTLEGGSSEFVGAVRLVEEQMLAGMTETARGSLRPLLLRPLMQGFAVLLTPAETELNRAWAAQVHEPFQRTLAGKYPFDAQSKVEAVPQEIAKLFGPGGAVAKFADESLGPLVLRRGDSIVARTWLDMGVRLKPEFGTQFAHWVAPLDGAAGGAAPAAAASPAAAQTSFQILPQGAPGLSEYSVEIDGQVLRYRNGAAVWTPFVWPNAAGTPGARITGVTVEGRTIELLNVPGRFGLQRMFETAQRRKLADGANELSWAQGSLSVTLHLRVISQPGAPAAAAATPAAGGGLRALKLPATIAGGDEAMPAAMPVALAASGPGRGTKAMQ",
                "MSRAAPVELIYFGKLPSRGDFLRNVDGDGLTRRLDQWLTQALELMARDPRWKEVYDQAGACSFAFLGVRSRALVAGHLLASTDASGRRFPFVVVGKLEVDAPLAFMQRAPMALARLWLELAQRAEAAHAAADAVPLLNQLNQWRVEIETDPLAFEAGYRDFLELQTVGSLQSLLAAAEPAVDLRRALLALGLLLQPVPASGAHRLEKGLRLPLPVDPATQAYAATWWLDLVAKFLARGDFEIGLFLPRTINGHAPSLAVGFSGDAPSLLHAALDQAAAREQFVDLLAPLWVDESAEADYALRKLGSYLQQPPLSLAQARATFNEAFLGE",
                "MAVCCLRRIVAAAAAVATIAAAAQTAPPAAPAAAAPKVVVSGSVPDEATRAAIVARVRELYGAERVVDQLGVAALAAPPKWSEQVQKLLTPELKRVSQGQLRIEGNMIELAGAVDSAQTQGLLIKGLTARLDNPTYSLRDSLRIGASGQQQLDAAIANRIIEFHTGNATLTPDGQRVLDDLLPVLRQLQGRRFEIVGHTDAAGGRGTNLLLSAARAESVKAYLVQRGIPAAALVSSGLGPDRPLADNTTPEGRARNRRIEFRLLA",
                "MEVTATLLQPIAEASPCGEDLSFSDEFDLIAELRREDDASLPLGEWKEKGKEPKVADWAGVETLCAQLLRTRSKDLRLAGWLADAWAQRRGLAGLADGLALCTGLIEQHWDELHPRSEDGDREQRIGSLSWLLTRSVPLVRLAREAPAVPLRRADAAAALQALTVLQQAVDGRLGDDGPSFVGVRDALKALLADLPAEVDFNAPDGAVVGIPGNGVSHAGSALAGGPLQTRAQALQQLRQVADFFRRTEPHSPVAYLAEKAARWGSTDLHGWLRTVVKDGASLAHLEELLGIEPPKTPG",
                "MPPASQGLAAIGSLISPLLGLAAESITSRLDFTALLHQRGRLLQMQTALPTLALVPERAVMREAVSQPFELTVDALASSAHFELKRLIGEQMTLSLLQPDGGYKPWHGYVTEAAQLGADGGLARYRLVMRPWLHFLALRRDCFVYQDRDARAIFEDVFADHPQANFRFEISEPLRERSLCVQYRESDLAFVSRLLAEEGLSYHFEHDATGASLDSAKNALHTLVISDRRAARPEHGTVRFTSQHPTANLEGQRDAVTHFAAMRRLQPNSVTLASWNYKQLAGTSAEISSALDIGELPALEVYDGTGAYRYQDAPHAERAAELALQALELDFKRFEGQGSTRHFEAGRRFQLVDHPLYGSGLASGLVSHPRADNQFTLLAIEHHMANNFGAQAAKLLGLSALERGTYRNHFHAAPAAAVIVPRFVRKPTAPGLQTALVVGVPGEPLSTEREHRVKIQFGWQRGEQPLAGGLAHDATSPDTEGNAPGNQTSGTWVRVASPAAGANWGAIFTPRIGTEVAVQFVEGDIDRPLIVGSLYNGQDLPPYSAGVDSGVNHPGVLSGLHSHALDGAGYNQWVIDDATGQLRMRLLCSYTLAEVGLGHLIQQSAGSAQRGSWRGAGFELATQAWISLRAAKGLLISTSARGGSYGSARSTQMDADEATAKLKAARELGQSLTAAARHAQAHGLSTHDGGQAMQRTTDAIDPQQRGKHEGAVGGQAAQQADAARTLSDPVHAFADPLAVLDSAAGTAFTSEAQIATMSGQNLSVTAHGDVQQTAAHTYASVSGRTTSLYAHEGGIKAFAANGPVSIRAHTDAMQLLADQELTVISVNDQIHIDAKNRIELRDGESSIVLEGGDITFTMPGLFSAPMSTHEFMAPGQGTPDLPNLPSPEKAEHWVELNYRDVAAVPMAGADYTLRFASGVIIKGQLDGQGFARIDGVPYEPYTVKLGESSEAPKPRHERTPNPFFGGGPATGTEEALQRLQAFSEMEMAALQDDFFPDEIAAMTGDVTEVGGSRSEEVELYVDDYRTESPSEQALNYEDYRAEHPEGKEGQG",
                "MSGATAAATGATTGAVKGAVKAADDSVGHWLKGIVTGEGNSPSQIIVSGILGVVPGLGQAMDLRDIVVGVITIASAPGNPMAWLDMAITLVGCIPAAGDALKTTFRLLKRGDSLPRILDGLSPAIRGNVERFFRDIDWGQVARTVKGTFDKVLGAFIDGLDSWVVKTMMGRGEVKLLIEQLTQMRKQAPKMLDEAIGELKAMWNKALGDKLPTSTAHGTPAKASAPSSSSGGGGRAPEVDPKAPPKTVQRDRSDKPTTTPDTPRTEQRRAAKKKQGFETGVPAEHMTDYWVARTKRNLKKANNGGRLWEETDRPGRQGIDHVWMQRGNSDRPGVIGETKSSLLGAFKFLAALPEDIRAQLSALSADEASKPTAATAGSEKPTPNIFDSKERDSVTSRAKIDGSAEAEAELKKGLGDTKTKGVQMSHLWIYKSLPDERMTPQGQELNRHVKRYWKTLLMDETSTPPYARWITMVTGRQKALHERKQGHQHQIQPPLIPLPDGVLAK",
                "MDPSRPMGATRSRAWDAVTYLHLQYTAGMPVDRLRQFLPDAVAFWTEFAAYDKAYDSSPAAGGRRVPHIDLHDKDYWNAIRLTSFAILFGQHGLLPSIAPLWDYENEEMDGLLERLIAPFVPGRAPPPDTCTRHLPYFKLLKVLAADPDKRSALMAKYMDEWYVASRREPYYESHTKGREHSFLGYWSFEAAAVAYVLDIDDTTFRDHEFYPRDLADFARSLPRPVVLGGPPASDTDSTDRLRCTAGQPCPRSGFWFTPARPDSRRQFAQGDVMPELGGDYGATIWQWDDR",
                "MGAIGALALGSAIAAPVRAGDASVLAAAELRVGVERLAKLRLELAALSDTARARDELGRERSRVIGALETLRGDTTLSTRRRGQVQRLSDGVTAFVERVDGGPQAAGASWPEVYRDSEALAAQMSFVSTGLSGEMSDGSRATLVDLLTRAAATALRVGKLNFAAAAGPGSQAIAVDVRQAMGEFTAALEAISGSSLHDQRMHDELALARNQWVMFSAALNEGGLVKERRRLNDVATTADRIAQSLLAMAQRAMRPPVPTELAARRG",
                "MSSTHPLLDRHSEVADALAAGQAVVALESTIISHGMPWPQNAETALAVEAEVRAHGAVPATIAIIDGRLKAGLTPDQIERLGRSGHAVAKVSRRDIAALVARGGTGATTVAATMIVAALAGIRVFATGGIGGVHRGAESSFDISADLQELARTPVAVVCAGAKSILDLGLTLEYLETHGVPVIGYRSDRLPAFFTRDSDFRLDLRLDEAADVARVMHAQWALGLPAGLVIANPIPEAHALPREAIDRAIAQALDEARTQGIAGKAATPFLLARVNELTGGVSLAANIQLVLNNARLAAQIARAFSALSSG",
                "MRIQRVVVIGGANLDLAGHADEPARPGDSSPGRVHAAAGGVGRNIAENLARLGRRVRLVSALGDDADGRWLRRVTAAAGVDTGGCQVITDARTARYLSLHAADGRLLQAVNDMAVLDALGPARLATESNRLRRAAAIVLDANLRDTALAWLFEQRFEVPLHADAVSAAKCLRLKPGLAQLHTLKLNRLEAETLSGLPARTPHQAARVADWFHAQGVRRLALSLGRDGLRLSDRDGPHCERPAWPVPLRNVTGAGDALMAGLVHAQLGGWPLPRAADFALGCAALTLTVDASNHPAISERAVLALRRRCRVAPSIDNPS",
                "MQQSPAMPERLRLYLDLIRWNRPAGWLLLLWPTLAALWIAADGFPGWHLLFVFVAGTILMRSAGCCVNDVADRDFDRHVKRTAQRPVTRGALAVKDALAFGAVLALAAFGLVLTTNAPTILLSVAALVIAIAYPYAKRIVSMPQAVLGVAFSFGIPMAFAAVQGGREWSLAAVAAAVPKHAWWLLIGNLFWVLAYDTAYAMVDRDDDLRIGMRTSAITLGRFDVVAVMAFYAAYLASWGLIGRSLGLGRWYLLGIGVAAAIAAWHYTLIRERTRDGCFRSFRINHWLGFAVFAGVVVDLALR",
                "MNTTTDSTGTIAFIGGGNMASALIGGLLKSSRPAASVLVLDPGAPQRERLAADFGVRTLAAADASLAEAALVVWAVKPQLFGAAAAPCAAHVGGALQFSVMAGIRCAAIEAAIGAEVGSARIVRSMPNTPALIGRGIAGLYATAAVQPDERALVEAVLAPTGQTMWLNAEAGLDAVTALSGSGPAYVFYFVEAMMEAAAAMGLSPEQGKRLALATFDGAAALAAQSDEPPSVLRERVTSKGGTTYAALESMRADGVQAAIVKAVRAAQQRAQELGDEFGG",
                "MTLSYVNPTADSPWGTYLSQVDRVIPYLGELARWAETLKRPKRALIVDVPIELDDGTVAHFEGYRVQHNMSRGPGKGGVRYHPDVTLEEVMALSAWMSVKNAAVNLPYGGAKGGIRVDPKRLSIKELERLTRRYTSEIGIIIGPQQDIPAPDVNTNAQVMAWMMDTYSMNVGATSTGVVTGKPIHLGGSLGRVKATGRGVFVTGREAARRINLDLEGARVAVQGFGNVGSSAAELFGQAGAKIVAAQDHTGTIVNSQGLDLSKLIPHVRDTGGVAGFKDSESCSNEDFWDLPCEILIPAALEGQLNADRARRVHAKLVLEGANGPTTSAADDILAERGILVVPDVICNAGGVTVSYFEWVQDFSSFFWTEDEINLRLDKIMVGALRKIWDTADEHRITLRTATFAVACERILMARQERGLYP",
                "MADTNPNSAPPAAAAAADRGLDKIDARILRALQKDGRISNLKLAEQVHLSPTAVLERVKRLTRDGYILGYEARLNPGKLGAGMMVFVEVLLDRTAPDVMDMFKAAVQARPEILECHLVAGGFDYLIKTRVADMRAYREMIATVIWSLPGVRETRTYTVMEEVKNHTALPI",
                "MPPPLDDIDAQILRLLQADGRLPKQKLADAVGLSAAATHERIKRLTDEGYILGFEAVLNPAKLAAGMLVFAEVRLEYTGAGVADAFRDAVQQRPEILECYEVAGSFDYMIKTRVADMIAYRDLVAAVVWRLPGVRDLRTFAVVEEIKHTARIAVRVSLP",
                "MRAFQAAACAALLSVCTDAAQASLIGDPYYAYFFHEYREKVTPPVTFSFYENLLQSGAQRGGTVFAVQPLGHSQFGLAAQGAVAAFDGGETFWADVISPLQGGSSRDRMGGDAVIHVVQSFRKDTPDANLSFTFSGGELQVMHYGSARFDGYHANARMMFEAFVVDHASGLQTWTEAQSAHLGQDVKVLGRRDDNLFDLALEQDHGPLASGMAPWEWSCDMCWYPAVGIATARLHGQYTGLVDLADIPLGGEFTLAFMLRTQAFDAGQGETGAMAFGRDPRSGDTGVSFELTGLTPTNNPWLDPTAVPEPASWALCLLAMFGLWSARRYRGS",
                "MSASPEAATASSKAPGQKSAPQRAMEKLGLKRDIDLALHLPLRYEDETRLTPIAALRDGEVAQVEGTVRDARIEFRPRRQFVVRLVDGSGDGGDNADDGELVLRFLNFYPSHQKALQPGVRVRARGEPRGGFFGREMVHPQFKAVEPGAPLAAALTPVYPTSASLPQAYLRKAVESGLKRAPLQELLPPEALPPGAPLPTLREALQWLHHPPAGASTAALENKQHPAWQRLKFEELLAQQLSQLQAQRQRAQLAAPALAATRGGLHEQLLAALPFALTGAQRRVADEIAADIARPQPMHRLLQGDVGSGKTVVAALAAAIAIDAGWQCALMAPTEILAEQHFAKLVQWLEPLGVGVAWLTGSRKGKARQRMVERVASGEAALVVGTHAVIQDDVQFARLGLAVIDEQHRFGVAQRLELRRKLEGVDGGKLEPHLLMMSATPIPRTLAMAYFADLEVSTIDELPPGRTPVLTKLFADNRRPEVIGRIGDELAQGRQVYWVCPLIEESETLDLKNATETHAQLSAVLPGRMVGLLHGRMPAAEKSAVMSLFKGGEMAVLVATTVIEVGVDVPNASLMVIEHAERFGLAQLHQLRGRVGRGTAASVCVLLYGTPLSPTAKERLRAMAETQDGFEIARRDLEIRGPGEFMGARQSGDALLRFADLAEDAPLLREARRSAALLLDRHPGAARAHVERWLDTRAEYLKA",
                "MAMGWLAAAATLLVLWWALQGRFEQWRRARWRAQPFPAPWRRILRRRVPLINRLPPPLQQRLKGQVQAFLAEVPIIGCRGLVVTDEMRVTIAAQACLLLFGRTERFHNLSQVLLYPGHFVVERAAPRPGGVLQDERRQLAGESWQQGQVILSWEAVRNGAAWPDDGENVVLHEFAHQLDQATGPANGAPALPGRMHAAQWTAVFRAAWAQLHASLARGETGCLGDYAAQSEAEFFAVATERFFEQPQALQAEYPALYAVLAGYYGVEPLHWQHD"
            ],
            "species": "Aquabacterium terrae",
            "taxID": "2732868",
            "families": [
                2045,
                0,
                0,
                2046,
                2047,
                2048,
                2049,
                2050,
                1300,
                2013,
                0,
                0,
                1882,
                2016,
                2015,
                2037,
                2053,
                1978,
                2042,
                2050,
                0,
                1299,
                0,
                0,
                1298,
                1297,
                1635,
                1296,
                1875,
                1875,
                1665,
                1295,
                1294
            ]
        },
        "assembly_id": [
            "WP_173126350.1",
            "GCF_013266755.1",
            "https://ftp.ncbi.nlm.nih.gov/genomes/all/GCF/013/266/755/GCF_013266755.1_ASM1326675v1"
        ],
        "species": "Aquabacterium terrae",
        "target_family": 2053,
        "operon_type": 35,
        "operon_filtered_PaCMAP": [
            -7.118960380554199,
            7.473013877868652
        ],
        "operon_PaCMAP": [
            -3.0327117443084717,
            5.120949745178223
        ]
    },
    "MBK9974824.1": {
        "flanking_genes": {
            "relative_starts": [
                -21387,
                -20970,
                -20207,
                -20057,
                -19800,
                -18904,
                -17967,
                -16745,
                -13093,
                -9144,
                -7579,
                -7014,
                -6025,
                -5547,
                -4188,
                -3502,
                1,
                1052,
                1988,
                2606,
                4242,
                4794,
                5346,
                7100,
                8079,
                10901,
                13430,
                15715,
                17616,
                18191,
                18669,
                19963,
                21634
            ],
            "relative_ends": [
                -21109,
                -20311,
                -20082,
                -19803,
                -18931,
                -18062,
                -17362,
                -13095,
                -9293,
                -7660,
                -7244,
                -6073,
                -5561,
                -4192,
                -3499,
                4,
                945,
                1897,
                2482,
                4087,
                4715,
                5210,
                7088,
                8092,
                10823,
                13426,
                15712,
                17634,
                18146,
                18604,
                19955,
                21573,
                22872
            ],
            "ncbi_codes": [
                "MBK9974808.1",
                "MBK9974809.1",
                "MBK9974810.1",
                "MBK9974811.1",
                "MBK9974812.1",
                "MBK9974813.1",
                "MBK9974814.1",
                "MBK9974815.1",
                "MBK9974816.1",
                "MBK9974817.1",
                "MBK9974818.1",
                "MBK9974819.1",
                "MBK9974820.1",
                "MBK9974821.1",
                "MBK9974822.1",
                "MBK9974823.1",
                "MBK9974824.1",
                "MBK9974825.1",
                "MBK9974826.1",
                "MBK9974827.1",
                "MBK9974828.1",
                "MBK9974829.1",
                "MBK9974830.1",
                "MBK9974831.1",
                "MBK9974832.1",
                "MBK9974833.1",
                "MBK9974834.1",
                "MBK9974835.1",
                "MBK9974836.1",
                "MBK9974837.1",
                "MBK9974838.1",
                "MBK9974839.1",
                "MBK9974840.1"
            ],
            "starts": [
                2110475,
                2110892,
                2111655,
                2111805,
                2112062,
                2112958,
                2113895,
                2115117,
                2118769,
                2122718,
                2124283,
                2124848,
                2125837,
                2126315,
                2127674,
                2128360,
                2131863,
                2132914,
                2133850,
                2134468,
                2136104,
                2136656,
                2137208,
                2138962,
                2139941,
                2142763,
                2145292,
                2147577,
                2149478,
                2150053,
                2150531,
                2151825,
                2153496
            ],
            "ends": [
                2110753,
                2111551,
                2111780,
                2112059,
                2112931,
                2113800,
                2114500,
                2118767,
                2122569,
                2124202,
                2124618,
                2125789,
                2126301,
                2127670,
                2128363,
                2131866,
                2132807,
                2133759,
                2134344,
                2135949,
                2136577,
                2137072,
                2138950,
                2139954,
                2142685,
                2145288,
                2147574,
                2149496,
                2150008,
                2150466,
                2151817,
                2153435,
                2154734
            ],
            "directions": [
                "-",
                "-",
                "+",
                "+",
                "-",
                "-",
                "-",
                "-",
                "-",
                "+",
                "-",
                "+",
                "+",
                "+",
                "+",
                "+",
                "+",
                "+",
                "+",
                "+",
                "+",
                "+",
                "+",
                "+",
                "+",
                "+",
                "+",
                "+",
                "+",
                "+",
                "-",
                "-",
                "-"
            ],
            "names": [
                "MoaD/ThiS family protein",
                "transcriptional regulator",
                "VOC family protein",
                "hypothetical protein",
                "hypothetical protein",
                "molybdopterin-dependent oxidoreductase",
                "hypothetical protein",
                "hypothetical protein",
                "DUF3857 domain-containing protein",
                "leucyl aminopeptidase",
                "hypothetical protein",
                "hypothetical protein",
                "type VI secretion system lipoprotein TssJ",
                "type VI secretion system baseplate subunit TssK",
                "DotU family type IV/VI secretion system protein",
                "type VI secretion system membrane subunit TssM",
                "type VI secretion system-associated protein TagF",
                "type VI secretion system ImpA family N-terminal domain-containing protein",
                "type VI secretion system contractile sheath small subunit",
                "type VI secretion system contractile sheath large subunit",
                "type VI secretion system tube protein Hcp",
                "type VI secretion system baseplate subunit TssE",
                "type VI secretion system baseplate subunit TssF",
                "type VI secretion system baseplate subunit TssG",
                "type VI secretion system ATPase TssH",
                "type VI secretion system tip protein VgrG",
                "DUF2169 domain-containing protein",
                "pentapeptide repeat-containing protein",
                "DUF3540 domain-containing protein",
                "DUF4150 domain-containing protein",
                "aminotransferase class I/II-fold pyridoxal phosphate-dependent enzyme",
                "glutamate--tRNA ligase",
                "L-serine ammonia-lyase"
            ],
            "sequences": [
                "MAKVSFARHLYRFFPGLEGQEVHVKAGNVAELLGQLDKQFPGFSFYIADERGSLRPHVNIFIEEEMVLDRRTLSDRLKEDSHVYILQALSGG",
                "MSSPDRARDKILFLLKTKGPQQASALARRLGVTPMAVRQHLYQMQQQGQVQYADERRKVGRPARIWQLTQQTSEHFPDSHGELAVGILQAASAAFGPSGISKLMEERTRAQARLYARRITRDMDLAQKVAELATIRREEGYMAEFEQRPDDTLVLIENHCPICAAAQSCQDLCRGELQLFRKLLGGVDIERTEHIVSGQRRCVYEVRKKANRPVAVGSR",
                "MQVKHLDHINLSVASFAKTAQWYERVFGFYVVEQGLREGCP",
                "MLCIYERADHKFEDSEQLGKRGLHGVAHLGLRITDRQAWLQTVQTENLDTYYWRYPHSESWYVNDPTGWEIEVALWDDDQVRFD",
                "MNNPIDPAAPVPAAPVRVKPRAPATKPALPWRVWLRTLHRDAGFLAVGLTLVYALSGLAVNHLTDWPDGDASFSKYSRVQQVTGTVPEDESAAVAYLLSELKITGQPSNVYSRRETLQRLQIELADKSVEVRPDVREIEIRKRGQTEAAVYPLDKPLPANDWQAALEALRRVGIGEEPVSVFRVTIPVRDIEITFDQRILRAQVHDRGADVFEEGREPRFFLHAANWLHLNRGKKAWTFIADGYAIVLLLLAATGVLMVRGRQGLFGRGGIFLLIGVAIPTLYVIFAGP",
                "MPDKPQPERRRFIQSLTAGATIMTLGGIAYMAAGCSADEQAGAELRPDGRRRLPPGQRTLVPRPDNAAVADNAPLEPPPKPKLLRTDETTKAETRLPPNQYEIKALRPMGGIAGDPSRGALRLKVHGEVEQPLNLSFDNLLDDYTRIEQTCDVHCVTRWSLLGGIWQGVRVSELAQRARITKRARYVIFQSEAGYTANIEIDEALKPNVLVAWDINGAPLGGDHGAPLRSLVPDRYFWKSAKWLTGIHFVENDVRGYWESRGYHNHADPWKEQRYSSQEG",
                "MNAKSLLSAACCALLFATTPSQADEKAVAPVKLEQQKQVAPWTSAELKKLKNGLKLTWQHDTGVSVEGKPLTKTQILEITAIEGETMQWQVTREILSVGTQGVQRQTHVLKSEGAASEFVEEAVLRALPLTSECKVSDATLQVLGKDQKCSKVSFTGKNEDGIEVAETWWFLKDKPGVCARYERATGGKTGETLTLSKLEE",
                "MSRALISLLLLLTPSLAAQNYGTLEKLFLDDALLRGDLDAHAATLIGIVESDPASVEGWLALRAAMQLRGELAAPGTLYDALCRLASDDFARCGRNADAVAQAYVDMARDFDSDPAWHAVARRWGPLTTASWIGPFAESGPAAHDDVFGPEVLADFSRTYAGAYGMVAWQESRPLGGVGTGIEVSRQVRWGGCGYYVGISVICAGDTEGWVQLHFNGPGKLWQNGKLVADIDRRRHDYPQLWLPVSLIRGRNLLLLKLSTLSDAEIRLRGTNGRPMAGVVCEAPTARTPSVGNSGGVALHAGLELPAWMDPGSSIATQARQRALLHMARALALQENNLEMQSGLALEQALAELPQEPLVQLACHTMAQDSPLYGSGEKRRVQARLLESMLVAGNAQFLSALLARAETLTHDERYREAIDSLQSAAADAPGNWRLQLALADAFQRAGWKAQWLAALQVAYSLAPQALPVLRALSRYWSWQGMNAAQLQWDRAITALVPSDRNAVAAQVGCLLRMGQPEEALKLARAQAQIEPGSDYLDDRLATAWLACNKLADACAIYETIAARSAQPEEVLEQAAKACLQRGDEERAAGLLQRALGLAPSAHSVRRQLQRLRGENPDFYKPFMLAAPDVAALQASSAQFARADSALLLDEMVQLVYADGGSISFVRQVRKILTQQGVDDRGKDSVPGELLLARTIQADGTVLEPITYSGSQLEFPGMAIGCTIELAWLVRNQANPWHTLTGDRFFFSDQTMAEPFVVSRYVLITPADMSLAVQTHNLQAQDYSLRTEGNDAIRTWDVRRPQHPDRESFAPSPLEFLPWLEITQARDCNTKSREAAQRGLGAQRGITPKVTAQAAELCQGATSDEQRARRIYAWVNANLTTRGDASNPHQSLQTLTGDRQELFLALCAAAGMQLGLAVADYAPLWRPTPADDLPDLHWAYLRDTDFDLFLAVVQGENGDPIYLDLSSRLAPFGVLPARRSAAPALLWHNGRVSVVQLPGISPDQDRFESLASIALNAKGGAEVTGSIGLLGEKSWQLKDSLRTQSKQEMQQTLEEELAAMFVGLEVTKCDAPDIAKVGTPYLRTFEGNTTSLARKKDNGLVLTLPLESMSELLSALVGRQGRSRAISLKFSFCQTDTLQIAPPKGWRFRSVPADLMYATDPLVYSLAFELHDGVLVVRRSVRVGPGRIEPVGYAQLTEQVKRIGQAEKTVIELEPAE",
                "MKRLAPPLLLACFVVLALTPASTPAQQGPAKPAPLLLTTAEVKLWQAWIRGDNAACYAQAQDMLADPGFDGDATIVAALQSRCADDLGWHAAHARDVQTALDAAGNAPALRWQYMQRLRHTGNLDLVREQAAGLGFLNTWWVAGPFGNERGQGFEDTLEPENDLRLDAVYSGMNGQQVTWRELPATSPDGAIPMGAILRPNKEAAAYLLTAVYCDKQVQVQLGVASDGPVKVWQPGTYWQDEHGSRHDPETSAGLLVLEADVERPYLLDQNDGWLHLIPGWNPLLVKTGNSDADWKLSLRLHSGQPTRLPKDSAEMQQVLAAAKPRLRQIDLAETPNYQPPSPLHAVMSELLHPVRDRVTSFPRLEMAGVLSDYEARLTDATGATRQTLAPERAVLHYIAAWANRSSAQVAAGREENRRRELLKQCLALDPLAARAALELGQYYTSTFANPAMADQYASLAAKLQPAWVEARLFAARVLQMKGLGIETERELARLTREFPDHPGVLRYAAYYAGMREDYQASNQLFERTLAADYADDYARDRLLERAVKRGDVPAALKYATETRKLDPFDTHAATQMATLFASQGKYSLAERELAGALKIAPRDDDLLAQSGEVLALWATTETGPKQADLNTRSLDRYRAAIDANPNREDLLRYLEFMDRQRPKFEAALQQDITSRIQQALTQPMNSEDPWAVVYRDQITVVHEDGTESFYTQEARRVQNDDGRDALQQMRAPAWGDQQARCVEARIWHPDGSMEEGRRSAYGATFPSLEVGDIVQVRFRVTDLSQSFFGDFFGTREVLGDFVPVNELRLVYVLPPGREFYEYRTLGAPARVETMVEDHRVWTYTATALAKLADEPLAPPAVQRAATVQISTYKSWQDFGRWYYNLIRKQLEPTPEMAAKVAELCLGAKTERDKARAIYEWVVTAVRYNADWHFGVHGYKPFSAGAVFARCIGDCKDKAILICALLNIAGIKAWPVITNLEAMRGQEDITLPMPGHFNHAIALIEFRDGTSQFVDGTATYNGFDELPAADAGASVIVVRPEGGQRTSVPTPEPDADTLHDEVSAEILDSGAMRLTVTRTGKGDSASGVRAAYQREGDRKRQLEQEWSEHYPGATVSDITVSDLASLRVEPWIKFTVELPAAVESKAGDTSFRVAPDPQKWGQSQFASLGARKTDLLLPAPYTRSSTWTMALGAGLVAKGLPDDLRLETPNIRVAVSASVKDGKLVVRREYAILGHTVKAAEYANWRRTLLAFDRAESATITLRKGN",
                "MQFHYAADAAKVESDILVLPVFESDNPLKPYPFADKLNAVKGDIKGKAGETLLLPSGGAVAAARVVVLGLGKQESVSEKAVGEALAACFRSPAVNAYKLKHVAVDLSAVIKLKGIKTESLGRWCAEAAILGSYQFDVLITKADKKKERAEKVTLAGGNKEKLQRGVSYGEVTAIYTAHARDLVNEPSNRINPATLAKFAQDMAKAVPGLKCTILKKPEIEKLKMGAFLGVNAGSDIPAHLIVLEWQGGKKGDAPIAYVGKGLCFDSGGYDLKPAAGMLGMKMDMAGGAATICTLGAIGKLKLKVNAVGVVPATENLINGSAFHPGSVLTSMSGQTIEIGNTDAEGRLILCDALTYTQREFKPKYIVDMATLTGAQVVALGNKITGLMSNDDKLAARLDEAFKAVGENCWRLPLPDFYDKQLDSPIADMVNIGGNPGTVTAGLFLQRFIDKGQKWAHLDIAGPAMHEGEAWGLWNSKSATGTPVRPLVEFAEQNG",
                "MKRMCALVLLATAGCAANPTAIAQSADNSHIDFVTIPQGFHAAAPFTAGLEPTELTPLAKARLRDLNHAQQDSYTILSQRLGSRVNSNVDGMPFGTHPFGPWDAGTAPQTP",
                "MALKLTVTKADTGTTVAESVFGKEARARGINLGSDAANDVILPGSQPRHARIERRANGYFLIDLVAASDIAITDGTQAKLGDYMLRIGRSETPKRDESAPEAVIDASAPAGSVTAACHAAYSQLSRHFLGEGAFHSDVEVKRFTDLLQLTLEVAMEWMGKALRGREEFKDQFSAPLTQLFARSLNPVKKGQDIADIANFLLDWREDRDIEGVKESLQHAFRDMAKHQVGLLAGVQQFVTDLQTKLDPQKIAQDAGGGLLGGGAKKAWARYEQLYGETFVESSKLFNELIYPSIRKGYIFSHDDVPDKKPGGGA",
                "MPRKLLLLGLSLVACGLFVGCSSTSLTVKFVAIEPVNELQPGESRPVDIRIYQLKDDAKFKAATVDEIWENDKAVLADALIEVKLGESIFPEKADKPQGKEITLDPLNADCKFVGVLALYKNKDAKGDQKTVIAVADASSVTFELTGNHIKLKK",
                "MDNQPRVLWTEGMFLTPQHLQQWDRYWQGQLQARLGALAGYGWGMREMAADLDALSGGQFNLTRCDGVMPDGTVFSVPGGDDVPAARDVAPHFGPDRERLGVFLALPVAAESGVSVAPGGHHDGSPTRFKSKQFEVKDFNPGGGKRTLTQAASNLRILFEGEALDDHTWLKIAELSRTATGGFALAEGFVPATLRIASSPRLMAHLRKILEILSTKSTEFSRQRRDRGAGLASFSTSEAASFWLLHTVNGGLPPLQHIFATGHAHPEAVYLELARLAGFLFTFASDGHPKDLPPYQHEDLAQTFARMEEKLRALLDTIIPTKCTNIPLSQTRDTMFAAKIADDRVLQPEGALYVAVTASVPAEKVVREVPLKFKISSTDRVDQLITAALRGLSVRHVPAPPPEIPVQPGRQYFQIDKSGEHWEAVRGSHSMSFYLPPEFQGLKLELMAVKE",
                "MAETSNRPRLADLSAELFAFSFGLRASKDPGAGEAVRLKVDGLFKGFSEKARTAGHKAESIDLAKYAVVAFIDEIVLGSNWSMKDQWSGNPLQLEYFNDFAAGEEFYKKLQGARASSDADRVEILEVYFLALAHGFKGMYIDLRGMEERKKLTEQLGNEIRTARNLQAGALSPRWKPPDELPKLARSAPTWLIPAICFMILILLALALAFTINRMGDSAARSMAEGSAS",
                "MRSLLSALMKEGVVSIVLLVILCVLVWFGGMYLETPEKTRIAIICVLLALWGAMFIAQKVRAVNSALRIEKQLKAQSGAQLAGADADKKAEIEALRKKFDESLDALKKSKGGKSALFTLPWYVIIGPPGSGKTTALMESGLNFPASQGNAKVRGIGGTRNCDWWFTEDGILLDTAGRYTTMAEDQKEWFAFLDMIKSGRNHKPINGAIVAIGLDELLRGTQSDLDQIAKDVRNRLDELSARLQAVFPVYVMFTKCDLLPGFVEFFEDFTKEERNQVWGMTFPYSVPDRQYAEIFEEESRRLLDTIAPRGIQLLASERPAAKKQSIYLFPQQVDLARPRMKDFIASLFHATAFQESAILRGIYLSSGTQKGAPIDQLMARMGAALGVEAPAGGDERLEKKSYFIHQLFTDLIFPDKSLARSSSKVLKKRRAWRAGLQFASVLALALACYSLISSFVGNRDIVSAAEAAAQEVQDVAAKKGTELEQLRALDKLKHELAPLKANQDGSTPVSMTFGMYQGDKLLQNGVKPYIRALRPMYIEPTGNRVKAELKDRLDKVKGARSSEEYQELLDLWRVYRMLGGDEMLGEQDDARRASHIALVASVLKKNQRWTGRVFGPNAGEIEELAGEQLEFCASLLPRAYADPAAYPLFIAADKDLVKAIGLELKNAYWESVAYDSIVQRASEKAEALNLKTLLAGVDGADLLEVRNAEGDEPQKYLNAFTQEAWDNQVKPLIDERARDLAAMYKELNLDRNTDDLVRGLIGRHKTRQAQEWKRFLSSIHPAGKRIKDLSDAREVMRKLAGDSSPYRTLFKNAWSKRTLQFGPGDRQGDPSDAETKALEESLKALNEMTKALDDFVTNNYVGSRFRGHLASPKRLETLRDAINACARKIRDQFPKEADAGADVMLRVVDAVIVTIKVECLRELEGLWYTDVTTNWDSAIASKYPFVEQSKENVTLVEFAKAFNPKSGAIWRCNELFRAIQALRFNDKPLFIFRADYEDTIRDAALIRDAMFDTPTDEKIKVRFGLTLVQRGLLRSSSFQLGLDPKNGQPNILRWNDNRDQTKDFVWEQLDTARFKPGARVTASWGEQTPRTDEVEMLDDDWGLLRLLSKGGLSGPLANSDGKQYFCRWEFAAPDGMPFRLEAFVNASKAANPFTPGLFTKLKLAKGFSQ",
                "MTGFPSGCLGKLPLHGDFIRYNAASPEVHDFDHWVQEGIYHGYGELDSRWDATFDAAPRARFIYIAPKTQRVIAGLFRPSVDKAGRRYPFMVYSVIEPGALGKDLAYLPWALESFIAKAGEIAGWADSAINLNTFLSSIDQLRFEPDMGEAKRNFGRFVLGTSAGEVWARDFGENAQGRVQAAVQSVSEGPDVRSGTSLALRLPITDENAEVSFWLELTRRLNKGGKLPTMTLWNEATAGLSSRVHMCFGDLGPRHFLPFVLPQREDAALRDLAAIKGDAAASQQGKATFDQVLSNDSLKLSDLLQRLPRCKGL",
                "MTTGAQSPLAVQPVPGPSPTGKSARYEPEFEQLQSEIQKLENPAGGEVNWRSVRDNSEKLLAGKSKDLLVAAYHAVARMQLEGYTGLAEGLEMISGMCQTFWDGLFPELKRMRARESALEWMIDRVNRQLEASGGGSDPTGVKRAAEAMNSVANFVNSKLEAPNPQLDGLVRALNGAATSGPSTEVGVSSGGSGQAANTSAPAQGGTVGPISNRKQAFERLREVAEFLRRTEPHSPVSYLVQRAVKWGDMRLEDVLMELVKNEDVRRNLFETLGVKEEKKD",
                "MAKDDGSVAPRERVNIVYKPSTGAASEEKELPLKLLVMGDFTNRVDETPLEGRKAVNIDKDNFNDVMKSNKIKLDINAKNTLSGKDGEEISASLKFETLKDFDPDAIARQVPELAKMLELREALAALKGPLGNFPAFRKKIEEIIKDPAARDKILKEVGGPESK",
                "MAEADKQKQAAEAQAQDGSLLDEIMQKSKMAPGDEGYDVAKLGMQAFLKELLAPGAKFGKADKAAVDSMISQLDKKLSEQVDQILHNPEVQKLESAWRGLKMLVDRTNFRENVKIEVLNISKEQLQEDFEDAPELVKSGMYKHVYTSEYGTFGGEPYGAIIGNYDFGPGPQDVALLSKVAAVATMSHAPFIAAAGPKFFGLDSYQGLPNLKDLKSIQEGPQYTKWQGFRESEDSRSVGLTCPRFLLRLPYGPDTKPVKAFNYQESVADSHEHYLWGNTAFTFATRLTESFAKFRWCPNIIGPQSGGAVDDLPLHQFEAMGETQTKIPTEVQISERREYELSEQGFIGLTMRKGSDNACFFSANSCQKAKTFGQSAEGKAAELNYRLGTQLPYLFIVNRLAHYIKVLQREQIGSWKEKGDLARELNKWIGQYVADTDNPSPAIRSRCPLRSAEITVEDVPGEAGWYKVGMQVRPHFKYMGAFFTLGLVGKLDKK",
                "MASMKVFMKIADIPGSSSDKDHKDWCDVRGFSHEMKYPFDMRENKGRGEPTHGEFQVMKELDKASPKLYEALAKKKKVKEVEFEFWRDNPKDGGSEKYFSIKLKDCRVVSARPFMPHENAEVFSHLDQIGFAYKIIEWTWISGGQVPTTFDFSSPDA",
                "MYQQRTLFERLRHPADTRAHSLQEDTRALLASILRNLDRMLNMRTGQAPAQMDFGIPPPNEIAAGYPESIGQIQKIVRQCIEKYEPRLRNVQVMQIESEDTRLVVRFQVSARLATTSDNRQITFSTLIDPSGHIEMTA",
                "MFNKYYQDELLYLRESGREFADANPEAARFIGQPGADPDVERMLEGFAFLTAKLRQKLDDELPELTHSFTEMFWPHYLRPVPATTTIQFSALATAAGEIKQIPRGVQIDSSPVDDTRCRFTTSYDVTLLPLELKNLEMRREAPPRLTLSFDAPGKLPLDKLEIPSIRLFLAGEPVVTRALYLALNRLVKRIVVRDGSDSARRFELPPTALAPVGFDDSQAVLRGPGPSFSGFRLLQEYFTCPQKFMYMDLTGLQGLQKFAGAKSFHVDIELTRLPENMPPVSKSNVLLHCTPAVNLFAHDADPIRLDRTRTEYVLRPTGANPQQFEIFNVDRVYALVLGTAETREFRQQFKVPRSGRRDELYFHVRRHPGVVNNGQRLTIAFIEPADAQSRPNIENVSIELTCTNGNLPSRLEAGDINQKTQNSPLFAAFKSIGRPTPTVPAPLKEDMLWRLVSHLSLNYMSLLSVDALRTVVGLYNFRANVDRQAEQAHARLLEGIKEVKGRTAMRLFEGLPVRGQEVDLLLDEDQMGGEGELFFFATVLDRFFAQYVSLNSFSRLQVTGAKLGEVYSWPARIGHQAVL",
                "MDEGKQFSFYQAVRLLQSLDPQAPRLGFQGPPERERIRLRPNLSFGFPLADIDEVRETEMPDGQSRWHLDVNFMGLYGPSSPIPSHYTEDLIHDEVYSDDPSLLRGFLDLFHHRLLSLLYRAWEKYRHTVQYDARGRDFYSARLLRMVGANLQWLPQDAHLPPGRILAYAGLLTQRPRSAESLRAILSDHFPEGDVRITQCLARDKSIDPSQRNRLGAQNCTLGQDLSLGSAVMDCAGFFGLQVGPLPFGDYVDFMPDRDSMAQARELVDLFNTDGLDYEVTVIVRGDEVPALQVGNPLHRLGYASWLGENAGQERSVTFRFEEWRHGRG",
                "MVEVDLKSLVGRLNRFCTKGLESAAGNCVSRTNYEVTIEHMLQALIEDPSADAQQMLGKLNVDVGRLQKALARDIEKLKTGNAGRPTFSPLLSTWFQNAWMIASIDFNQAEIRSGNLLHALVGSIARLASGDYADQLGEINSGELKKNFHELTKASYETAAAAVKGAESTPGATTGAPQGDGALAKFCQNFTERARKGELDPVFGRDREIRLIVDILARRRKNNPICVGEPGVGKTAVVEGLAIRIVEGDVPDVLKDVELVGLDIGLLQAGASVKGEFENRLKSVIQEIKSSPKPIVLFIDEVHTLIGAGGAAGTGDAGQLLKPALARGELRTIAATTWAEYKKYFEKDAALARRFQLVKLEEPGIELTATMLRGLRANYEKTHGVIIRDEALLAAAEMGTRYIAGRQQPDKGIDLVDTAAARVRVAFSSKPPELQDLERSVQTDERTLGALKRDAETGGANDKEQIEEVIARIAETKKQAESVSKRWQAERELAHKAVLIRNKLMGDKAPGAKKKDDKPEKKDEAKKGQTKVAKKETKTVKAAEPTLPEDPKELQALFDNTMAQLKKIQGKDPMVPIEVTAEVVSRVVSDWTGIPLGNMVSDQAARLLGMEDELKRRVKGQDHVMKAIATGIRAAKAGLANPDAPMGIFLFVGPSGVGKTETALAVADLLFGGERFMTTVNMSEFQEKHTVSRLIGSPPGYVGYGEGGMLTEAVRQRPYSVVLLDEVEKADLDVMNLFYQVFDKGMLNDGEGREIDFKNTVIFLASNLATDIITQACADGERPDAEELAKLIRPTLSAHFKPALLARMSITPFFTIDENTLKEITELKLNKIVKRMAATHDMALVFEPSVRDAIASRCKEVETGARNIDHIIRGNLLPQMSTQLLQKMSEGQMPSKLNVGIGEGGDFRFSFGN",
                "MPDIASSQVMKFVSKAVAEDKLFVTKLDGTEQMNKPYEFVLELASKDKELDLAKLLEERAYIAIKQGVQVKGDTKRSSTTLKIHGWLSSIEQVGKELEWVKYRAVLVPGLWKAGLTRNSAVFQGKKVIDVIKDILTKDAYGYKLNVDIDKVKEKGADREYIAQYEESDLDFINRWCEHEGIFYYFEQGDDEEKLVFANKREGYGALAGENTFRYKPANEGAGGKEAGDSEDSTEDWFKEEVITEFACRHSMMPKEVMLKDYNWKSPGANMVCTAQVNNKGHGTVYEYNNHYEDSTAGNKLAAVRAEALICREQLFTGSSEGRGFRAGYVIKLSEHYRNSYNIEYLLTRVDHHATQGLDLGTGGASGASYANTFVATIESKTFRPERVTKWPQIKGVMHAMVDGGDNATPYAQIDDKGRYKIKLGFDRGSAQDGQASKYMRKQEAYAGPNQGMHFPLLKGSEVLVTHVDGNPDRPVISGAVFNDKNGSVVSNIHPTQNRIATPGGTQILMDDTQDATQVQINTKDDKTKFKMDATKDSEKVTVETPKNKLTLDGKSGEDRIILQSDNSSTKIRLGKSADEADHDECKHADGLRMETDGEFNHYVKGDYNLRVDGAENKKIAGNSEWTWTQQCAEYKHGEWFSFKGGLTYGISIGFTADFRISGGIAISGGADFSIKAGLSVGFEAALSMKVKKEKAIEFCLDGRKLIVKKDVDTGCDGKYTLKSKGDVAINSQGAIKIQAGVVAPPPDPSMAARMQAWAAGAMASIKARAKGTPQPTPPAPVPAPPAPPTPNIEITSSSIKLEVNPTTSIELGAAGITMKSGAGEFKITAAMITAKPMVTGG",
                "MKVRNRTAFKFAPLMGNVNYPAPSVSCVVKASFSLVPGGVAVPLEKQLEIEGDIQDKATQALLIEADLVPFKPVADVLLSGTCHVPAGKAITVCPVKFAVGGWSKELAVIGNRKWDKGLVFSKQGEPEPFTQCALHWGNAFGGPGFAENAVGKGFKDGALPNVEFPGKLIKGTGDKPAPAGFGPLPRTAKSRTSKVGTYDKKWLKERWPALPKDFDWTYFNAAPADQQVEGFLRGDEQIELTNLHPQHGNLQCRLPALRVRCFLRLRHEGNLEVQEVPMNLDTLHVDSDAGVIRLVWRGVQNTRQQELEDIEDFLIFSEPLNATPADRTTVMPWFEDPPQDVEAAPPPPVPGEGDTPVEAGEALANALENAGKELQGQMQKRVPTGYSMSGAPATFEGFGPMVVAMLALKSRLISTGQPVPPTLDKTIADFERDPALKQLESDMLIAQAMAFAKPAAALKGGALALSIKGGTSPTRDYSGQDLSGQDLSGADLSHTDFRKANLAGANLSGCKLEYANFSQAELSGANFSGCKGQRPDFTQVIAKGCNLEKAELPEAVFNVAELEGANLKEAQLAGGAFYQARCKDVKAQGASLPGADFTQAQLDGGDFTGANLAGATLFRALGSGVKLVAIKGKGLRAPEAKLPGLVADEAELPESVWELAELAGASFKFADLSGALFSSANLRDATLFGATVRRGFLRKADLSGLKAGNADFFQANFERANLKGASLLTSNLYEAAFYQALTDGADFTSANLKMTLLAK",
                "MAKLDKQTALQRIKEATASAARTLSNADFSGLDLAGAQLADLRLNAVKFKGTNLSGANMAGVVGFNVDLTGANLRGADLHGAVISAVKLDNADCSGANMQAAVVMSGKGRGSLFKKARLTRARFADLDLTDSDFSGAVMPDGGLDTCTLSGARLDGADLSGTSVLGSTLLETSLIGARLQGTLFHTSRLAKADMADAMLEGAMCDEADLRGVRNWPQKLAGSSFSGARMEKTSLARRDLSDCDFGDAQLAGADFSGARMAKVDFSRADLTGANLSGADATGARFSGAKVAGLQLESTLLQTADFGGCALDKLDFTACDLRSASLHQCTLEQTNLMGAALEGCKITDTDLHEQNFSGWDLKGVDFRGSDLRSARFTRALLHDASLAETLAIKADFTQAELLNTAFAGADLTQAVFTGAKVENANFSNAKLGGADMRGTRLIKVNFTGVALAGVMLEGVDASACAFVNADLRGVKVPGARFTQTDFTQANLEGADLTGCDLTQSLFVEVKAGKAVLRKAKLTNAVFMGADLSEAQFGGAFINAAQMQKSKLGKANFDGADMSQCMLQEADAMATSFRNTRMIQAMLNHANVELADFSGADLSGASLHAARDTGTRYDSANVKTAKRTDVDRLEAEQWKPKR",
                "METEAVANQLGVKLSPVPVTDAAPGKVRILCDDGEVWAGNALAFPFQPARGDLVLAIGQQGKWFVIGLLKTRGDMNFQFPADVTFSTPRGEIKLKSAKGLELHSPNVRIRAGKLELLARSVIEKADSAWRWVKGMLQVRAGRERTDIDDISQTTAKRFIVKAKEDVKIDGDKIYLG",
                "MFPASCTMNGMCMGFPDVCLTPAPPAPPIPVPYPNIAQVTMVNPGTASMKVKIMNMPAVSQNSQIPISNGDEAGVSGGVVSGQFIGPATFKMGSMKVKWDGKPACFLTSMVGQNGASPNVPAGQQIVPSQAVVIISP",
                "MQHRCASGPSLGAFAFSPGLAKVCLSRSEPALTHNLSQWCATEIDALKARSLFHMPKVHQSAVGARVMIDGKRVIQLSNNSYLGLSTHPKVVEAAKKAIDKYGVGTGAVRPISGTMDLHIECEEKIAKFKGTESALLFQSGFTANVGVVSTLAVEGDHIVSDELNHASIIDGARLSKATRAVYRHKDHAHLEELLKEARGTKAIKGKILVVTDGVFSMDGDVADLPSVLAACEKYDAIPMVDDAHATGVMGEKGRGTAWAQHVHDRWTLTVGTLSKAVPVVGGYFAGPKVAKEYLIAKARPFLFSASAPPMVVAAVSACFDVMETEPQHHAKLWENTTFFKAGLKALGFNTGNSVSPVTPVIIGDGAKAARFSEVLLQNGVYAQGIYFPMVAEKLSRVRTIVSAAHSTQDLQEALDVFKKCGKELGLI",
                "MTNPARVRVAPSPTGDPHVGTAYMALFNKAMADTTGGKFLLRIEDTDRARYVADSERQIFEALKWLGLDPDEGPPEHGPGGPVGPYRQSERLPMYRKAAEELIAAGKAYRCYCSEDRLETLRKIQQAEKSKLIGYDGLCRSLTPDQVRQNEAAGKPSVVRFKLRKEGDIDVQDLFRGTLKFIGNEQQDAVLLKSDGYPTYHLANIVDDHAMGITHVIRAEEWIPSLPLHFELYRAFGWEAPVFAHMPLLRNKDKSKISKRKNPTSLLWYRDAGFLPEALRNFLGLMGFSLPNDQEIFTYAEFLQNFDLKKVNIGGPIFDLQKLHWLNGEYIRRLDDRELERRLVDYCKLLLGREHEFADLPEDQLPQETFLKDFEQKRRRWSRTLGTLAAEIMTSYEVNPNLLLPIIPLIKERLHTLAEAADYIPMFFTNEFAYTREMFIPKKQTMEGAILALKEVRTIVDRVDLTDPAAKEALDAACRETSEAMGQKLGPFLGPVRAAITGATVSPPLMESMIVLGKDETLKRIDNALNFLALQG",
                "MESLRELYRIGSGPSASHTMGPKRAAELFLARNPNAPAYRVTLFGSLAATGKGHLTDTAIQHAFAGHKLEIRWKAKEHLPLHPNGMLWEALDDSGNAAVAWQVYSVGGGALLDPDNKTEPSRLYPVKSMKEVMDWSKKNSSPIWKFVEQCEGKEIWEYLAICWKTMQEAIERGLESYGVLPGSLKLRRKAHRHYQQAKGRPGPLQRTGLLTAYALAVSEENASAGTVVTAPTCGACGVVPAVLRYLKETLNADDRQVLRAMATAGLIGNFVKHNASISGAAVGCQGEVGTACSMAAAAAAQLMGGDVKQIEYAAEMGIEHHLGLTCDPVAGLVQIPCIERNAVGAMRAVDCADYALLSDGDHEIPFDTVVRTMKATGEDMQERYRETSEGGLAKMHIPEGVDPKSIEANHCA"
            ],
            "species": "Planctomycetes bacterium",
            "taxID": "2026780",
            "families": [
                0,
                0,
                0,
                0,
                0,
                1293,
                0,
                1292,
                1292,
                0,
                0,
                2041,
                2040,
                2039,
                2038,
                2037,
                2053,
                2042,
                2043,
                2044,
                2045,
                2046,
                2047,
                2048,
                2049,
                2050,
                1648,
                1291,
                1646,
                2016,
                1543,
                1290,
                1444
            ]
        },
        "assembly_id": [
            "MBK9974824.1",
            "GCA_016722065.1",
            "https://ftp.ncbi.nlm.nih.gov/genomes/all/GCA/016/722/065/GCA_016722065.1_ASM1672206v1"
        ],
        "species": "Planctomycetes bacterium",
        "target_family": 2053,
        "operon_type": 28,
        "operon_filtered_PaCMAP": [
            -18.8482723236084,
            -8.337089538574219
        ],
        "operon_PaCMAP": [
            -3.1359293460845947,
            1.2407565116882324
        ]
    },
    "WP_183393654.1": {
        "flanking_genes": {
            "relative_starts": [
                -18341,
                -17850,
                -15943,
                -15476,
                -14739,
                -13821,
                -13489,
                -12263,
                -11683,
                -11139,
                -9941,
                -8051,
                -7458,
                -6125,
                -4791,
                -3445,
                1,
                546,
                1355,
                1973,
                4895,
                5971,
                6485,
                7972,
                9550,
                10332,
                10826,
                12646,
                13811,
                14606,
                17068,
                18092,
                19170
            ],
            "relative_ends": [
                -17850,
                -15955,
                -15473,
                -14790,
                -13825,
                -13486,
                -12662,
                -11667,
                -11129,
                -10192,
                -8061,
                -7461,
                -6172,
                -4800,
                -3442,
                19,
                549,
                1253,
                1834,
                4687,
                5953,
                6483,
                7975,
                9513,
                10335,
                10823,
                12649,
                13758,
                14446,
                17071,
                18123,
                18772,
                21311
            ],
            "ncbi_codes": [
                "WP_183393670.1",
                "WP_183393669.1",
                "WP_183393668.1",
                "WP_183393667.1",
                "WP_183393666.1",
                "WP_183393665.1",
                "WP_183393664.1",
                "WP_183393663.1",
                "WP_183393662.1",
                "WP_183393661.1",
                "WP_183393660.1",
                "WP_183393659.1",
                "WP_183393658.1",
                "WP_183393657.1",
                "WP_183393656.1",
                "WP_183393655.1",
                "WP_183393654.1",
                "WP_183393653.1",
                "WP_183393652.1",
                "WP_210286040.1",
                "WP_183393650.1",
                "WP_183393649.1",
                "WP_183393648.1",
                "WP_183393647.1",
                "WP_183393646.1",
                "WP_183393645.1",
                "WP_183393644.1",
                "WP_183393643.1",
                "WP_183393642.1",
                "WP_183393641.1",
                "WP_183393640.1",
                "WP_183393639.1",
                "WP_183393638.1"
            ],
            "starts": [
                505294,
                503399,
                502917,
                502234,
                501269,
                500930,
                500106,
                499111,
                498573,
                497636,
                495505,
                494905,
                493616,
                492244,
                490886,
                487425,
                486895,
                486191,
                485610,
                482757,
                481491,
                480961,
                479469,
                477931,
                477109,
                476621,
                474795,
                473686,
                472998,
                470373,
                469321,
                468672,
                466133
            ],
            "ends": [
                505785,
                505294,
                503387,
                502920,
                502183,
                501265,
                500933,
                499707,
                499127,
                498583,
                497385,
                495495,
                494902,
                493569,
                492235,
                490889,
                487443,
                486898,
                486089,
                485471,
                482549,
                481473,
                480959,
                479472,
                477894,
                477112,
                476618,
                474798,
                473633,
                472838,
                470376,
                469352,
                468274
            ],
            "directions": [
                "+",
                "+",
                "+",
                "+",
                "+",
                "+",
                "+",
                "+",
                "+",
                "+",
                "+",
                "+",
                "+",
                "+",
                "+",
                "+",
                "+",
                "+",
                "-",
                "-",
                "+",
                "+",
                "+",
                "+",
                "+",
                "+",
                "+",
                "+",
                "-",
                "-",
                "-",
                "-",
                "-"
            ],
            "names": [
                "hypothetical protein",
                "bifunctional serine/threonine-protein kinase/formylglycine-generating enzyme family protein",
                "hypothetical protein",
                "hypothetical protein",
                "DUF4399 domain-containing protein",
                "FHA domain-containing protein",
                "MotA/TolQ/ExbB proton channel family protein",
                "hypothetical protein",
                "hypothetical protein",
                "hypothetical protein",
                "type VI secretion system tip protein VgrG",
                "hypothetical protein",
                "type VI secretion system-associated FHA domain protein TagH",
                "type VI secretion system baseplate subunit TssK",
                "type VI secretion system protein TssL%2C long form",
                "type VI secretion system membrane subunit TssM",
                "type VI secretion system-associated protein TagF",
                "protein phosphatase 2C domain-containing protein",
                "type VI secretion system tube protein Hcp",
                "type VI secretion system ATPase TssH",
                "type VI secretion system protein TssA",
                "type VI secretion system contractile sheath small subunit",
                "type VI secretion system contractile sheath large subunit",
                "type VI secretion system contractile sheath large subunit",
                "tetratricopeptide repeat protein",
                "type VI secretion system baseplate subunit TssE",
                "type VI secretion system baseplate subunit TssF",
                "type VI secretion system baseplate subunit TssG",
                "hypothetical protein",
                "hypothetical protein",
                "cytochrome B6",
                "winged helix-turn-helix domain-containing protein",
                "cadmium-translocating P-type ATPase"
            ],
            "sequences": [
                "MFEIMMRPTEADVRRRSKLSRRKLFPSSRRDGAAAPLRPARSRSVGVVALAASVLGIAAADAVGTKSGGGARVRPGIYLSASVALSLQPDGAFLVQELGGARQAVGRYESRAGAITFVNGDGDVGRTRFPFTCRVASVFGGFAVDPAQPGCRTFAGLTFRSAD",
                "MAKEDSGDLLRATDPALRNAARFGGTDDHLAALSRGTRLFEYRIDAVLGHGGFGITYLAEDTLLREPVAVKEFFPAHAAIRASDQSARARSSRDAATFDAGVASFLDEARIIARVRHPNIVQVRRFFEAHGTGYIVLDFVQGRSLEATLEEAPLPERRVLSILNGVLDGLGALHDRAILHRDLKPRNVILRDDDTPVLIDFGAARDFGLRHSATVTQIVSPNYSPPEQYGIGDQQGPWSDIYSLGAILYRAVTGKVPTDSLRRLRDDPLPPAGVAAAGRYDEALLRLVDALLAIEPAGRPASVAHARSLLPAAAQAPAAPAPGGGARSASGRAKVVGLAVATVVIVAGAAAFLLPRARAPEADAPAIASAPPKALSERETAGLRPGATFKDCQDCPVMTVAPAGAFRMGSDDGRADERPVRIVTLAKPFAIGQREVTRREWVACVAAGGCEPLARNPRAADDRAPATGVSWNQARRYADWLSDATGQPYRLPSEAEWEYAARGGAVGSFWWGDEVGETHANCADCGGARGAVVATGSFPPNGFGLYDTAGNAAEWVEDCWTPDYRSAPSDARAVTTPDCGQRVLRGGGFNSDARYVRSAARFKYDAAVPYVTNGLRVVSDLAAAPAPAARP",
                "MAIMIRTLAASLAFTLGSCALAAAQTAERRVYAASPTLRRDLEARDFDVAQVEGVVNGIARSAASGDPAPILELTAPQVRVTEGASNTVVPREQLRTVAEKLLKAAQLREAVTDESRMIVRGDEVGLAGGEFWIAQTCADAACSKKNSAIVTINLP",
                "MTAALSPPPPCVAAGSADELTDRLKNLLIFEEGRIVRNGLHVSYRDSKGIATIGYGFNLEDGGAAGVLRRVTAKTTSDLIAKAAFLTEPEAQSLLLISEFVALNGVCRHFPRFRVIDLPRQIVLSAMVYQMGEARFGKFRRLIPAVQAQDWPAATASMEQSKWSRSDSPLRARRMAAAMRTGAFPPFARPSPPGQRFAAPIAADGLDTATPTDAGAPPERKPWPFDNE",
                "MFRKAATHVDPSRRPGPPPERSAGCFLRGWRSAAVAALLLAGAAADVRADQSHAAPPHAEPTRAPEGAAVYFIDLQDGARVPLKLRVRFGLSNMGVSPAGVAFPGTGHHHLLIDAPPPAPDRPIPADDNHLHLGQGQTEADIELSPGPHTLQLVIGDKDHAPLEPSVASPTINVVAVPPRLSAPAGAEVYLVGLRDGQTVPPRMTVYFGLRGMGVAPADAGARPNSGHHHLLVDAGELSPDDLLPQDDRHRGFPDGATEAELRLPPGRHTLQLVFTDADGRQFDPPVMSKRLSVVVRLAGKQGR",
                "MSSFSIGRAPSCDIVVVDPTVSRQHARLSAVGPGRFLFVDTGSTAGSCRREGDDWLPMTEAQLAAGDLIRLGEFETTVGDLLERAKLPSPTRPLRRVERDPLTGRIVVRNR",
                "MTIAAAEPATPDGLSGSRPRLEDRRATLAAATGLFGVALCAAFHAVLPDAAAKIMIDRGGLLYPFSVQNVMWIVFCIAAGELALRMRAASRELRQLTLGYLPEDPSVVLQADDLELIYRRVRESGAAERSFLPRLISRCILQFQISSSVEQCTMLMNSTLDLISHEIELRYAPLRYITWLIPSLGFIGTVTGIGHALSYAGEPGRLQEPTLLTEVTARLAVSFDGTLVALLMAAVLLFWQGVAEAREEHALNLSGQRCLDHLINRLYVPNPEPAA",
                "MLRRRRRHIEIFSISALDLFASALGAFILVTIILFPYYGEGRTAPERLALKDETIRRLESQLEAARPPGPPFVLVRIRWAASGADVDLHVTDPAGQEFFWRRPNASGLDYASSAAELSSDMTGGPGVEVWEHPAATPGPYQIDYVANGLPAGSTVEVSGAVFDRTGRRALPPRTLRTARERVRAATLTVEDDGRVVIR",
                "MSSFGDARARRRIPICLALAAALTSSAAAGADEGQPDFWLGFGRNAALCAGRGEPSPVKIAGASWGVLASGAARCQDEGDAYVVTVDYLNVSMDPSDGGATRETGELHFDWLGLSLYRPAERGRKVDWLFDDARPVKVTLRRDDPDRVVLGKIAFRVPKQRADRASNLLFYLTFNNLVVAVHVL",
                "MSCERMLAARARRLMGIAAIVALTAFSPAEAPAPEKPDTARRSYDFAPPRPGEMRPNPESGTGSPPKLAQFGPSSASGEQKRQATYPPAAPAASGSPEPDAAGSADAPPSATLPEKPLTSAETALAERISQFGIDAIAGGAAGGDQPEPSARDLLRRSLAVLDAAAPSAERPPASGGAPDALDDLLAAPLACSFHAVSVGQFRGLDYGPGAPSGSSTLLIAASAEDVRRRRAALIDRDGATVARIIRTDRQALLASVNPNGDAATLTLFVSAGRSGGVPSALGRQAMIGATPLLVQSTGVCRPVPKPRAPAHSDR",
                "MAGGSSPLLLLKSPLGADRRPFQDETLHAVSMSARERLSAPFEIDVLAVSTIRALDPDRLLYQPVTITVRLKDGHERLFHGVVRRMEALGSDQRDRWRYRLEIVPRLWFLSQISDCRIFQQKTAIDILKEIFGEHGVEHVEFRVLSRGGVRPYTTQFGETDLQFVQRIMQESGYFYFFEHSASKHVLVIADHNQAFRPQVDTVHRVVYQGDNSDIVDAWSDARETTYGRVQLQDYDPEKPRKPVNGERRTRLRTAGAARRRAYRWPAMTTDNAVAADRARFRQEAAEASAALCSGHGYDPNFCPGFRFTLATDPITGARSVEHVIHSVVHTAADDTWLGGAGEASFESSFVCFRQAVTWRDDLSIPRPAMTGVFSAIVLGEPGEEIHSDRLARVKVQPLFDHRKDTTAAKSIFVRILHAWAGDGWGWQHLPRVGTEVGISFMNGDPDNPVVVGCFYHDENLPPFPAPAEQTKQGFRSRSTLRGRTRDYNELSFDDRAGQEVVLLHAQKDHKVEVENDQDVEIGRDRTVATIRDDSLTSRTGAVSITAAAGAVTVTAATTLTLRVGASSIVLTPAGIRIATPALSIQAPAIQTVGATFNVTAATFTVQAGAVVLATPLFEAPPPIPA",
                "MSDLACAKLRRFEPELLQHWLKLPPDHVGLIRETDEPAALLARLRELGLWAEAMRLLAYGLPEREAVWWSCMCVRHAGDAVTGLELVAVEAAEAWVRQPETEARREAAMAASAAGYAAPGSWSALGASWSHREEFMADLCGGRGAAMAVTRAAERGRRDGEERRRRFARFFDSGVDIGNGGAGRLTGGDLLSGSVA",
                "MPLILTTTRCPDGVAATRREVTGEPLAIGRGVECGWVLPDPAKVLSKRHCLIAPRPDGWLVTDTSVNGTFLNGAALEGDLPHPLRDNDRLTLGDYEIEAQIGHAEIQDPSDAPTRFAFRSEAPGDGRLTSDPFRAEADDDLGAARASIGLPQDFDPLRFDDDPAESPFPASDNVPDIHAHFRPPRPTFDLLPEDWDAEQEAPAAVADPDAAPPAPNGPVPFPSQEPEANTTPADADAFAAFLTGAGLAGVPPADVRKAFEALGAAFRAMVSGLRQSMIARATVKDEFRIGQTMIRAAGNNPLKFAADDDDALAALLGAGRRGGMSPEEAVSEALRDIRLHELATAAALQSAVRDLVAEIAPRKILNGVRESAIDGVLGRRKQLAWDIYAARHAEVLRALGDDFDSVFGRSFARAYEAALSSISMKEER",
                "MTWHSRVLWQEGMFLRAQHFQQQDRWASSELRRSVRGLRPFPFGFTTLSVSRDLLGSGRFALTAAAGSFDDGTVFSAPDEGPLPPPLTPPESARDVLVYLGVQLQQPGAAEVAGHDRSGRYEAETFEAFDTHSGATEAAQLEVGTLRLRLLLGTDDREGYVCLPVARIVEVTADQRVILDDAWIPTVLACVAAPQLASVLTELAGMLNQRGEAIAARLTAAASKSNTEVADFLLLQSINGWQTMFSHLADAGNIHPESLYVILLQMAGELATFTDPRRRPSRFDSYRHDDLQRTFTPVIADIRRSLSAVLEQTAIQIPLQERRHGVRVGPILDRTLLAGTTIVLVAKADVPSENLRRLFPSTAKIGAVEHIRELVNVAIPGIELRPLPVAPRQMRFIPEAQYFELDRNSPHWRQMQNSGGFAVHVSGDFPGLVLELWAIRA",
                "MSDNPFAEPGDDDRTIVIPRSPRPATAPAPPAPRQPEAAGSDAFANLPAVSGSPVLSAAAPLLALLASLRNVATAPDPSGLRERAIIEVRRYEQALRDARLPLELIRASHYALCASLDDVVQNTPWGSRGSWASASLVSTFHQEVRSGDRFFDLLARLRQTPGTFLPAIELMYLCMSLGMQGRYRVSARGVAELDRVREDTYLVILRQRGAADPALSPHWRGVSAPYRPLRAEVPVWLAALAAAGLLGLAYALVLFGLNGASDRLFAAAGVVPPVAMPAIAREEPPKTEAPPAPAPQSPPPDNVGDRFARFLEPEVREGLVSIAGTPAAPIIRIQSAGMFASGSATIDPKFLPIFRRVGAALQGFGGPVRIVGHTDNVAIRTVAFPSNFELSQARAKAAGAAITTEIDPARITIEGRADAEPIASNATPAGRRANRRIELVAGREAPPR",
                "MNELVAVLMQFAATWGAGLAGWAIVSAAIYYLFPLVPALEPPAVRFGAIAALLVVCLAVNGALSWRARLRRRALAAGMEDDPPAGRAQADEAEAAEEVAELRARLKQSLLRLRRRGWRGRQLYDQPWFVLIGPPGSGKTTALMNCGLHLPLRDDEGGAAVSGVGGTRLCDWWFADEAVLIDTAGRYTTQDSSAAVDAAGWRGFLDLLRRTRPRQPINGVIVVLSLPELATATPAELGAHARAVRLRINEITERTRLRVPVYLMLSKADQLRGFDAYFDDLDAGGRSQVWGVTFPLDKGAEAFASEFRLLLRRLEDRLVERLQAERAGQRRALIGQFPLQVASLEQPLAEFLKLAFSGSRVDPAPMLRGVYMTSATQHGTPIDRLTGMLARSFGLDQTSIEALRPVSGKSYFVTRLIREVILGEALLVSRNRGWRTTRALRVASFAAIGLGLAVGGGLIWRADAANRVAVEQASEAFAAYRQRISGLKLDPVTDDDLPGVAPALDAAAALQRAASEPPASFGLSQEAKLAQADRLVYRRALERILLPRLLWRLEHQLRASFEDPARLYDATRVYLMLAGQGPLQAGAVRAWMKADWDVRFPGALNAPLRSSLAANLDALLAAPLPQISSDAALIEAARAVLSRVSLAERIYSRVRADSAAQSLPDWAPAAVLGPNGVRFFRRPSGRPLTDGVPGLFTARGHREALVRALPAVTRDVAVESWVLGRVEQAPTEGPQLAALEQSVVTLYAEEFRKVWDALLGDLVLAPFRGRQQTIRDLYVLSSPQSPMRDLLVAITQELRVREPQDASENGREAGGPPPPALAAIASHYGALFELVGKGDDAAPFGRILQAVSALHQALAASGPAAANAENGLPGGGDPAELLLAEADRQPAPVSSWLRELATSGRAILGDATRASLVAAYAAANGPQATCRSVVDGHFPFDASSTLDAPIDDFARLFGPGGQFDLYFAKQIAPFVDTSGATWRPRTLGGVEPPIDAATAAGFQRIAAIRDAFFPTGGAPQLSFSLAPAAGGEPAATLAIGGTTVSKDVNQAASFNWPGGGGLSAASLSFEDQGGFQFPGLTTRAQAAGPALQFSGPWAALRLIRRGRVAPTRNPTVFNLTFDAAGRRAAFVLQAGSVRNPFARDVLTGFRCPIIR",
                "MPHHPMNGAAAPVGFYGKIPSRGDFVRRGLPRAAAAAWDGWLDATLPEVAALFDGRWIAAWRAARPWRFALAPGLCGGAMTGVWLTSADRAGRPFPLVVATGGAITEIWLDRAEALGLATIAGELGPDDLAERLSHMPEALPGPAAPQAGARWWRSDAPAAHRRFESAGMPDAGMLARMLTP",
                "MTPALRHWAATHPGALRRSNQDAFLSRPEIGLFAVADGVGGSAGGGFASSEVVRLLAELPPELGPAELLNAVRRQLQAAHETLRRAGPDAKGGSPATTVVVVLVSGRHLTCVWIGDSRAYVLRDGRLTRLTADHSLVEEMVRAGRLTDPEAGRHPRGNVITRAIGAGPEDALIDKVIATIEPGDRILLCSDGLLKALPEETIAACMARREPVTALLDAALVALASDNVTAIVAAV",
                "MAIYMKLAGADGDVTEQGHKNWIELLDLQWSMSRTVRSAVGVGKNRESTSAYVSEITVTKYVDSGSKGVATNAFVGKASDVQIDFTRVEKGQEAVFRTLKLTNAIISGLSNKATGGERPVEVIALNFTKIAITDKTAGVDNSAGSQSVTTYNLETAQTE",
                "MVTPGESRPRERRALPSIDLPKLVSRLDGPARRALEGAGGSALSRTHYNVEIEHWLSQLIDEPRGEVGAILGAHGVDAGVVQAALTAALDRMTSGAGRTPSLSPDIVRVAKEAWFLASVEQGRAAIRPGHLLWAALADEAVAARLHAAEPALRRIVPDVLRRDLPEMLVGDDEGGARAAASGAADPAAGGPSQTPALDRFTVDLTARAKAGRIDPVLGRDAEIRQVVDILLRRRQNNPIMTGEAGVGKTAVVEGLALRIAAGDVPPPLADVALRTLDLGLLQAGAGVKGEFENRLRAVIDEARGAAVPTILFIDEAHTLIGAGGAAGQGDAANLLKPPLARGELRVVAATTWAEYKRYFEKDAALARRFQPVAVAEPSEPVATDMVRGLIASLEQHHGVRILDEAAEAAVRLSARYIQGRRLPDKAVSLIDTACARVAMSQAATPPAIEDRRRRIAALETRARVLRREQVSGADHAAALAALETESEAERSALAALEARWAEERGLAAELGRRREAAESGPDDAGLRAGVAAAAAALSRLQGEQPMVFPVVDGQAVAEIVENWTGVPAGRMTAGEIGSVLNLREALGRRVIGQGHALEAVSQAIRTSRAGLTDPRKPVGVFLMVGTSGVGKTETALALAELLYGGEQSLTTINMSEFKEEHKVSLLMGSPPGYVGYGEGGVLTEAVRRRPHSVLLLDEIEKAHPGVQDVFFQVFDKGTMKDGEGRDIDFRNTVIIMTSNAGTELIDSLFADPETAPDAAGLAEALRGELSRRFKPAFLGRVTLVPYLPLARETLRRVVGLQIDRIAERLARAYGATLSVSDAAREAILARSELPGAGARGVEAYLSQTVLPALSARLLAQMAEGVPTGEARIDLGPHDEIVCQVGWAAEGRPPEHVMKRCAVGS",
                "MDEAPAGEDLRLDETHDGLYSRLRDARLEARAAERLADNDPDLGDAAPPQWSTVRELALEALATRSKDVEIACWLTESLTRHDGLAGLAAGAGLIAGLVERYWDVGLHPAAEQDDPEGRLLALTGLSGRDRDGSLMQPLRKTELFARADGAPVTLWSFERSMSVAALGAEVGKAQRVPDTVAPFADLEAEARGPGRAALQAVGRDAARAEAAWATMEASIERSVPEAMRPSTGRVRGLLETVRRIATRYAPESPAAPDTPAGAEEAAGGAPAAGAAPAHGREALLDEVLRIAAAFRLSEPSSPVGFTLEEAVRRARMPWPDLLRELMPDAGARSAVLTTAGLSRPDATGTPD",
                "MPSIHEKLARVRRPRVHITYEVETEGAEIVRELPFVVGVVGDFSGDPTKPLRPFAERKFIQIDRDNFNEVMRRLAPGLKLKVENKLAGDGSSMAVDLAFNSIEDFEPGRVLDQVPALKTLLETRNRLRDLMSKADRSENLELLLEKILKNRADLDAIAGELGVEAAGKDD",
                "MADTETQGLAEAAPATDAVSLLDQVVSATRQTEPSRAQELVRTLIEEANRGTVSFDQNLGRTIEAAIRQIDEALSSQLNAVMHDERFLKLEGSWRGLHYLVMNTETSTNLKIRIVNASKRELHRDLTRSVEFDQSLLFRKIYENEFGTPGGEPYGALIGDYEWTNHPEDIEALRLISSVSAAAFAPFISAAGASLMGFERWSDLSRPRDLAKIFDTVEYQKWRGFRESEDSRFVSLVMPRVLARLPYGARTSPIDEFGYEEAPIDPNGAPLQMEHDHYCWMNAAFVMGTRLTEAFAKYGFCTAIRGAEGGGKVENLPTHIFMSDDGDLDAKCPTEIGITDRREYELSNLGFLPLCHYKNEDNAVFFGGQTAQKPKEYDRPEANANARISARLPYILATGRFAHYLKVMARDKIGSFMEADDCERWLNRWIQNYVNTNEDAGPENKARYPLREARIEVQEIPGRPGAFNAVAFLRPWLQFEELTTSMRMVARIPERV",
                "MTGLTAQDAPAARAGLRALLLSGRHSLAGAADFGDDLALFLDSDAGALTRWFGPEAMETLAADPARLRGLIDRDLVLIDRLLTAQLDAVLHHPRLRRLEGSWRGLDWLVERFEPGKRLKISLLAASWRELERDLSRAIEFDQSHLFRLIYENEFGHAGGEPFGLLVVDHEVRHRPAPRRPGDPAPIDDVVVMEALAAIAAAAFAPVVLTASPGLLGVDDFADLVLSHDVTAQFAGPDHARWRALASREEARFLSVTMPRILARPPWSEHPGSLWYREHAPSARERTWFVAGYAFAATVGRAFAAHGWPADIRGVSIDRIGGGLVLDLPGEAFVLGERTRWERSPLDLALTDRQERDLVLAGIMPLNTLPHGGAAFASVHSLHATPPGAPGREPTAFLANRRLSAQISAMLCVSRFAHYVKIIGRELTGSLADAAAIERRLSAWLARYTNVNPGQSADGRARHPLVAASVQVRETPGRPGAYGCVIHLQPHHQLDDLSTTFRLVTGLGAPGAAA",
                "MDSHDAGAFFRQGRLAEAIAAAASSVQKRPADVAPRLLLAELLLFAGEFKRADDMMAAAEAIEPGAALVVAEFRQLLRAATARRQLFGEGRLPEFLGEPTESQKAALGVVVALRDGDDAGAAAAAEAAERLRPSVSGQANGAAFEDFRDADDLCGGSLEVLTTTGKYFWAPLERVVSMELHPQERPRDLFWRRCTLTVRDGPQGDVYLPALYDGPTADDELRLGRRTDWTDTAPVRGSGQRIFLAGDDGVALGDLRSVEFA",
                "MSAASKPLRARASVLDRLLDAEPQRARDRTKTTSQTVEDLRSAVQRDVEHLLNARRPWRSVAWPALRTSPLGYGVPDLTAGAFNDEEAREDFRAEIEDAIRRFEPRLGQVQVRLAEQASTLRATLALSIGGLLMIDPSPEPISFDTLVDTTTADVVLRLAEEV",
                "MDDALLFSYNRELEALRGLAREFADAHPKIAGRLRLSGDKVDDPHVERLLEGVAFLTARTHQRLDDELPELTDALLGVLYPNYLRPTPSAAIAQFGCKPDLRVPVVVPAGTMLETEPVAGEPIRYRTVYPATLWPIEVESARLSGLPLTAPANPAAPGARASLRVVLRLTDPEATFAELETDELRFFLRGPSEQTLPLYELLCAHTVGLALADGPNDDRPTLLPAASLRPVGFAPEEALCPWPARSFSGFRLLTEYFALPEKFLFVDIAGLGARTLVQDSGRLELFIYFDQAAPALERSVRAETLALGCTPIVNLFPRRCEPVEVDGARVEYPLVPDYQSPRAYEVWSVEQVREIADDGSSAPLLPFYRNVGALHAGEAPAGFYATARRDSPGAAGGSEVLLAPFYPELDVNRPADKVLSVDALCTNRELPAQLPFGGDQPRLFAQDGLSSVSRIACLTAPTPSWRPPLHEPRSWRLISHLSLGHLSIVGGQEAAGTLREALRLYDVRDTAETRAAIAALVDVRSSDATARVPGARRGSFCRGLDVTLTFEKDAWESGGLFLLATVLERFLALHATVNSFVRTEVMLRGRPGPVVRYPPRAGAQALL",
                "MTRDGSAPAAGELGRTSLAPVLPRVSPDAARRSLLQTLLDEPARFSFDAALSVLRRASGRGDPGSAVRHEAALGLAFVPSDVLAIRRSDDGGFIVRTGLLGLTGPAGVLPRSYTELAISEARNRSGALGQFLDLLVQRPAAQFAAAGLKYRPARSADAAAIGGADATVSPQDGIRDALLALVGYAAPDLQARARPGLEPLLFYSGAFSARPRSADRLESLLSEWLGRPVAVEQFTGGWLELGQGQMTMLPRAGAGRFNRLGVDAAIGARAWDIQSRITLRIGPLDLEEFNALLPGGALLERLAALARAYLGAATGFAVNPVLAAPAVPAPTLGPDAPCRLGWTGWLPVSGGRRRDAAEATFSSARIAEAA",
                "MVESLRTPETFSDFSHTPPAIKTTEALTLYNPFYYDLSTTPLAIDPEWAAAPGITLNWLAQTIDGQTRLVFGVEADTPANFLAFADRFAMGHNLTEQDAARLCFTGHPTLAHIGTGAPQGRDLRGRDLAGYVGSLQNYTGVIGGELRRQHDEWWINDQSGRYGSQRQSRGPNAAELRLDNPARMAAFRKELMTIVKRKFSESASLDVQFAP",
                "MKRIGGPALIGALLLVSVYLVTRGAFPDATLHQRVLVALIETFLDDAALQRDVLQARAGTLGNYDRLNERIAELRQATEELKAANSIASGEAKAGIEDALVELDDAVAAKEDLVERFKGAVALTRNSVRIFIYAAERINESSAAAGADWAAAISQSVVAIMAFLERPEIDNRDRAIAALKGLDAEAQKPGAPAEFKELALHGKLLINYVPTLAFLTDEIQGDAVRDRAKTLRSRYLEAYNEAETHAARIQAFLVLSAIGLCLLNFFLIVRLGVGARRLERRASLERAAATISGRFIALPWRQTADAVRFALERLAEQTGADEIDLLVLDDDRQIDEKHHWPPSGGGLSDAETAAVLSLSEGATGPLIHSVRDAQGKFVESRAVLKFPLQGPGRSAGFLVLRAQDPSARFVDEDRALLGMVGDIFRSALERSRNEKERHALQTQLSRAQRLEALGTLAGSVAHEFNNILGAIRGHAEFASDTLRRDGPARRHIAQILTASARAQTVIDRILAFGRRRREHNRPFDASQALEEALTLLRASLPVGIEFKTQIAPDVILHGEVTELQQIVLNLCTNAAHAMNGEGVVTVELSRVKLDGDRAPALRRLPAGWCARIAVADHGSGIAPGMLDRIFEPFFTTKRVGVGTGLGLSTVQEIVEAWGGGLTVSSALGAGTVMQVYLPVSRQSALNQDKGAARGSGETVLIAERDRQALERDEEILAALGYEPVGFTDAGQALAAIRAEPDRFQIGVIDDRFARETGVDLPRRIAEIGAGFPLLLIAHSEEEADAAYLKEVGVSDVLRRPLRLRDIADALSRRKAKASQGG",
                "MSSPSPSKSSRRGAALARVLAPLVGAALVAGAVFAIGGSGVGRSWGAAQSYAIAPIVPLPVDPAKAVLGGMLFEDERLSHDDQTSCATCHDLKKGGVGPSPAKPRNGAKSAFDTLSVFNAVFNYRLNWLGEFSSLEEAIDSAVDDPAELATNWNDMLTKLKADPLYADRFRALYGGGWDKAAVLDALVQFQRTLVTPDSRFDRFLRDQEGAITAEEEKGFRLFEGFGCIACHQGRNVGGNLVQKFGVFAKPAGDRKMMKPADLGRIAITGLERDRFVFRVPSLRNVAVTAPYLHDGSVASLEEVVAIMGRTQLGRELGTSDIDLIVKFLRTLTGRYQGVPLDQAEDVGAAK",
                "MRDLIGDYLVKHGFDVSRAADSVAMKRALAWKPADLIMLDLQLGEENGLDVLRKLDGEDDLPVIIITGNGGEEADKVVGLELGADDYIVKPFGLREMLARVRAVLRRAEGARAAARRRAERAVYRFAGWKLAMKTRVLTGPDGAATRLTAGEFNLLAAFVRNPQHVLTREQLLGASRVHDEEVFDRSIDVQILRLRRKLEVDPTQPKLIRTERGVGYVFAVAVEVV",
                "MAAASALKLRIEGMDCGSCAQKIETAMRRLPGVAEVEVSVSAASMSITVDEDRTSRAAIRAKIDALGFKAHDPAAAGADLSHGHDHGHEEGPWHASSKGRLVLATGALLAAAWAVSLAEPGWAAWPYVAAAALGLVPIVRRAVVGALNGTPFSIETLMSVAAIGAIAIGEAPEAAVVVFLFAVGELLEGVAASRARAGVKALADLIPRTARRVRGDAVETVAASELEVGDLVLVRPGDRIPSDGSVVSGTSEVNEAPITGESRPVPKEAGASVYAGSINANGELHVAITRTAADNTIARIVHMVEEAQSSKAPTARFIERFSRWYTPAAMALALAVVVGPPLLVGADWQTWIYRGLAVLLIACPCALVISTPAAVASGLASGARRGLLIKGGAALETLGRIRTVAFDKTGTLTEGRPRVVDVAEIGAPAEAVLAKAAAVERSSSHPLGAAIIEAAEARGLEIPRAFGGIATPGKAVTARISSGFVSVGSPRHAAEQGILTAEAAERVASLESEGNTVVAVSEGKRLLGLVALMDRPRADAVAGLARLRSLGLRAVMLTGDNARAAATIAGELGIEHRAELLPAAKLDAIAAYRADGPVAMVGDGVNDAPALAAASVGVAMGGGADVALETADAALLKDRVGGVAELVVLSRATLANIWTNVALALGLKGAFLVATLAGATPLWMAILADTGATVLVTANALRLLRFNPSDASR"
            ],
            "species": "Hansschlegelia beijingensis",
            "taxID": "1133344",
            "families": [
                0,
                2018,
                0,
                0,
                1289,
                1288,
                1707,
                1287,
                1286,
                0,
                2050,
                1957,
                2041,
                2039,
                2038,
                2037,
                2053,
                2035,
                2045,
                2049,
                2042,
                2043,
                2044,
                2044,
                2017,
                2046,
                2047,
                2048,
                1285,
                1846,
                1854,
                1931,
                1936
            ]
        },
        "assembly_id": [
            "WP_183393654.1",
            "GCF_014196425.1",
            "https://ftp.ncbi.nlm.nih.gov/genomes/all/GCF/014/196/425/GCF_014196425.1_ASM1419642v1"
        ],
        "species": "Hansschlegelia beijingensis",
        "target_family": 2053,
        "operon_type": 4,
        "operon_filtered_PaCMAP": [
            6.3816237449646,
            -3.519301414489746
        ],
        "operon_PaCMAP": [
            0.1786433607339859,
            -1.976393222808838
        ]
    },
    "WP_140877607.1": {
        "flanking_genes": {
            "relative_starts": [
                -22938,
                -21975,
                -18823,
                -18616,
                -15542,
                -14361,
                -13821,
                -12231,
                -11795,
                -11041,
                -9203,
                -8139,
                -6678,
                -6187,
                -4853,
                -3523,
                1,
                546,
                1386,
                1778,
                2271,
                3410,
                4560,
                5731,
                6167,
                8722,
                10078,
                11586,
                15240,
                16016,
                18669,
                19160,
                21629
            ],
            "relative_ends": [
                -22213,
                -19252,
                -18638,
                -15875,
                -14367,
                -13825,
                -12316,
                -11782,
                -11043,
                -9167,
                -8136,
                -6682,
                -6226,
                -4853,
                -3525,
                19,
                543,
                1379,
                1778,
                2266,
                3356,
                4396,
                5723,
                6183,
                8494,
                9801,
                11565,
                15104,
                16019,
                18655,
                19163,
                21604,
                22132
            ],
            "ncbi_codes": [
                "WP_140877582.1",
                "WP_140877584.1",
                "WP_140877586.1",
                "WP_140877587.1",
                "WP_140877589.1",
                "WP_140620028.1",
                "WP_140620043.1",
                "WP_181166515.1",
                "WP_140877593.1",
                "WP_140877595.1",
                "WP_140877597.1",
                "WP_140877599.1",
                "WP_140620055.1",
                "WP_140877601.1",
                "WP_140877603.1",
                "WP_140877605.1",
                "WP_140877607.1",
                "WP_140877609.1",
                "WP_140877611.1",
                "WP_140877613.1",
                "WP_140877615.1",
                "WP_140877617.1",
                "WP_140877619.1",
                "WP_140877621.1",
                "WP_140877623.1",
                "WP_140877625.1",
                "WP_140877627.1",
                "WP_181174069.1",
                "WP_140877629.1",
                "WP_140877631.1",
                "WP_181174059.1",
                "WP_140877633.1",
                "WP_140877746.1"
            ],
            "starts": [
                529179,
                530142,
                533294,
                533501,
                536575,
                537756,
                538296,
                539886,
                540322,
                541076,
                542914,
                543978,
                545439,
                545930,
                547264,
                548594,
                552118,
                552663,
                553503,
                553895,
                554388,
                555527,
                556677,
                557848,
                558284,
                560839,
                562195,
                563703,
                567357,
                568133,
                570786,
                571277,
                573746
            ],
            "ends": [
                529904,
                532865,
                533479,
                536242,
                537750,
                538292,
                539801,
                540335,
                541074,
                542950,
                543981,
                545435,
                545891,
                547264,
                548592,
                552136,
                552660,
                553496,
                553895,
                554383,
                555473,
                556513,
                557840,
                558300,
                560611,
                561918,
                563682,
                567221,
                568136,
                570772,
                571280,
                573721,
                574249
            ],
            "directions": [
                "+",
                "+",
                "+",
                "-",
                "+",
                "+",
                "+",
                "+",
                "+",
                "+",
                "+",
                "+",
                "+",
                "+",
                "+",
                "+",
                "+",
                "+",
                "+",
                "+",
                "+",
                "+",
                "-",
                "-",
                "-",
                "+",
                "+",
                "+",
                "+",
                "+",
                "+",
                "+",
                "-"
            ],
            "names": [
                "hypothetical protein",
                "autotransporter",
                "LysR family transcriptional regulator",
                "type VI secretion system ATPase TssH",
                "type VI secretion system protein TssA",
                "type VI secretion system contractile sheath small subunit",
                "type VI secretion system contractile sheath large subunit",
                "Hcp family type VI secretion system effector",
                "type VI secretion system baseplate subunit TssE",
                "type VI secretion system baseplate subunit TssF",
                "type VI secretion system baseplate subunit TssG",
                "type VI secretion system-associated FHA domain protein TagH",
                "type VI secretion system lipoprotein TssJ",
                "type VI secretion system baseplate subunit TssK",
                "type VI secretion system protein TssL%2C long form",
                "type VI secretion system membrane subunit TssM",
                "type VI secretion system-associated protein TagF",
                "DUF4150 domain-containing protein",
                "hypothetical protein",
                "hypothetical protein",
                "DUF2169 domain-containing protein",
                "hypothetical protein",
                "hypothetical protein",
                "DUF6484 domain-containing protein",
                "type VI secretion system tip protein VgrG",
                "type VI secretion system-associated FHA domain protein TagH",
                "type VI secretion system protein TssL%2C long form",
                "type VI secretion system membrane subunit TssM",
                "serine/threonine-protein phosphatase",
                "protein kinase",
                "DUF1036 domain-containing protein",
                "M23 family metallopeptidase",
                "OmpA family protein"
            ],
            "sequences": [
                "MPTKINLALPVYGAAYKSVFVRSLFAALTHKGLSSYAFTLSEIEYTDIPFSRNYLLTNFYYNKPDCSHMLMIDSDMGFSPDLIAAMLALEKPVVGTLYPRRLIDLRKLHSLSKLPFQKAFARSLEFVGTIIEPRQEMSGFVRVSLCGTGVFLVSRDCVTEIIEKLPETVNRSRYKNNKYTAQFDSFLTPFSKIVTPDVDLPTDFSFCHRWAQQCGGEIWASFDRKVAHAGDMTVSAAYSEL",
                "MRVPRRVYQLGGVPLLALAAASTFQMSGAAACTATAEGASTTVGSGTSAVTTFQTTSVTASCNTAGTVQDVGGVFTTAFEGYQGQDNSSSTVIVNDYDGNGDDVVNIVGGILNNSTATPSVSGLPPISSEVTTSLQPGTGTIQLLGGNDRFEMSDGVFNSEPFAPQVDANLDAGAGDDTVTIHSGSILSIYLGEGNNLLEMTGGEIDGSVIGGGGIETITIGNDTSVADGDGGIVAGSVLTNGGADSVTIKNGAIVHGDSEGGGAIGLGDGDDHFTMTGGVLDASLSGDNGNDTLAISDGTVHGSVTGDAGNDTITVSGGTVDGNVSGGAGFDQVSVSGGTIKGGIDADHVQLSGGTIGGDITGLGPDTLIINGSGAVDPLNLSDHVLFSGTNANGTVTDTDLAAGGKSQNFAGFDSFSADHSTLRFSGGTQGINQLNLGNGSTLFINGNVTMPGSIIATNSLINLTDGAADDVLTLGGLTLNGASIGLDINQQTLQSDQLVANAFSATGVNTIIVNLLGTPQFTQATDIPIIVSTGGPIAGIFNIQGTPGTLGSLFTYAIVTGPNGGLFLRATPANFGIAAAPISATNAGAVTVAIDALYGINRDAIDADLPLSPASGSGMVPVSSSFGVFASGQFAHTEHDGYTISGGGLNGPGPSFDANDFSAAISLDFNAAKHFQFDNEYGLNIGVFAGYASTDVNLGAFRGFDAIGEGTNKAGMFGGYALLRKDANYALVSASGFFGGSDVTNGVLGTTGSYDTEGYAVTGSVGHIFTLGERTRFDLRGGLLGVSFRGDSFTDSGGNQFGKSRLSFGAFKIEPGIYGDYKLSNGMVFSPYARAELQQRFGYKNTTEIDTRTISFDDADFSAALSAGFNLKVSELTTVNGEVRGKVSSDSSTIGAKLGLKVAF",
                "MAGTLNWDDLRFVLAVAKHGTLSAAARHLRTTQSSDWRRRCVDQRRPCHEWCFKILDCANA",
                "MEQRRSSQSFKRKELVAKLNPTGVRAFKAAADTAKLRGNPYVELVHFVQQLVLSERSDVQMIVADAGLDVSRLTADMTRSVDKLPYGATSLEEFSDHIFHAIQEGWNLATLEFGVEEVRSAHILLACLKTPVLEGLVSKISAEFDKIDADGVIARFSDVVEGSLEAGSPPAAVAAETSMNRGPGRDSALAKYATDLTQRARDGKIDPVVGRDAEIRQIIDILMRRRQNNPILTGEAGVGKTAVVEGFALRIAQGDVPPALQNVSVHMLDVGLMQAGASVKGEFEKRLKAVIDEVQQSEIPLILFIDEAHTLIGAGGAAGTGDAANLLKPALARGELRTIAATTWAEYKQHIEKDPALTRRFQVVKIDEPSETVAVLMLRGVAGVLEQHHQVQILDEAIEASVSLSHRYIAARQLPDKAVSLLDTACARVAISQHATPAEVEDILRRRQALEVEEGIISREAAIGIDVTDRQARVKAGLAEAETALAAAQERWDREKALVSAILDLRAKLRGEGMPLEAQESGEAAPGQAVDAPAGKAPMTQAAHEPAPAPDSAADLTRLRELMAELAAAQGETPLILPSVDRNAVAAVVQDWTGIPTGRMLSSQTEKALKLAATLSERVVGQDHAMEMIARRVQTSRAGLGAPEKPVGVFLLCGPSGVGKTETALALAETLYGGEQNLISINMSEFQEAHTVSTLKGAPPGYVGYGKGGILTEAVRRKPYSVILLDEVEKAHPDVHEIFFQVFDKGMMDDSEGRRIDFKNTLILLTSNVGSEVIMDRTRNGTLRTGIDDLDTALRGPLLKVFPAAFLGRVVTIPYYPLSDTMIEAITTHQFGKIARRLKASNQAELVIGEGVMDMVKARCTEIESGGRMIDAILTNTLLPELSRSVLNRTLEGKKMTKVTVGASAQGFTYLFE",
                "MIDLALWLNPLDGDNPSGADLRNDPAFHELERLTEAQIKVVHEGGNKASQSTISVDWATVLQKAEELQSRGRDLRLLVIVTRALANEERLAGLAQGLNLIARTFDQYWDTMHPALRTAATRRDAALRRVNALLDLQNGQDGLLANLRQTVFFSPRAIGPISGRDLEQAALDERVMLQEAASGLGTSERAALTSAHNQMLNRVRTGCAAQADQDADAIMTILSDARAAISGLEAVDAALNARIDGNGAAVPELKKFLQRLLTTLEWNTSASAVANGAAKLAAQPSQSASTPTRNGHGAETMASVANLAETSIGLPERLNSRDEVVKCLDLVVAFYDRTEPSSPIPHLARRVRRMVHMDFVELMEDLAPSGLKEFRLLAGVPDPKKPAQKDER",
                "MPAESKAKVIERNRAPRVQIAYDVETYGSPTTIELPFVMAVIADLSGASQTKEASKSVLDRNFVETDANRFPKFMEAMGPRVKARVKNTLPQAEGAERDEEMAIDLTFSKMGDFAPDKIAEQVPQLAEILKMRRQLEELLGFMDGRVDAEKRIAQLLNNEPLLSKIASQAMSDGKGEE",
                "MAEQQKTAVATAEAEAIDLGEFSGLLEKDFKVRKDDTEKLQQLVRNLALAAQSRSETTTISSNAIKSIKSLIAGIDKMLTTQVNEILHAPEVREMEGTWRGLWYLINNTETDTKLKIRVMNISKEQLADTLEDYEGQMWDQSPIFKKVYTDEYSMLGGEPIGCIIGAYEFSNHPRDVGLLRNISGVCASAHTPFIAAASPRLFRMDSWQELPNPQDLQMIVNNPAYASWQSLRESEDARYIGLTMPRVLARLPYGSETVPVKGFTFEEEVSGDHNKYVWMNAAFPMGVNINRSHKLYGWGTQIRGVENGGTVLNLPVHAFPTDDGSIAMKCPTEVAIDDRREAELAKLGLMPILHRKNTDLAAFIGAHSLQDDETRAGRLVDPDAQSNERLSANLPYLFPVSRFAHYLKAIARDKIGSFKERTDMETWLTEWINRYVLANPAFADDKARAKRPLAAAEVQVDSVEGRPGYYNARFYLRPHYQLEGINASLRLVSELPSVKG",
                "MKIDGFLKVPDIKGPSKRDGHEDEIEVHGVDYKMMAPYDPNSLSRRGRVSMGMIKFFKHYDKSSPYLKKALFENKALDEVVFSARRTIDGETSDYLVVTLTDASIMEYDMRQAPDEADLIEEEVSFAYKKIKFVYDKDDEIEMDVYVGK",
                "MSASETRWAGARAQPGGSSRARREAVQPSLWDRLVNDLPGLTSEIEALRRLLDEELGAERVEALLAGSARAIDTDAELTSEHKRRLHRMVFQSQHRAEIEGRGVVVSARVLREAVRRDIEALFNTERFESVPMLSDAEHEQPLDELPSLADFPQVRRSVVNFGVPSFSGRSSRDFDRDSLAREIRAVLATFEPRLKESATIINVTLGDKNIGLKIEIDAVLIMAPTPERMRLRTTINLDNGLARTEFRET",
                "MDRVFVEYYEEELTHIRALAAEFADMHPAVARNLSLDTVPCPDPYVERLLDGVAFLAARTRLKVDAERSRFSRAVLEVLYPDLVAPAPATAMAVLKPGQQVQSMLAGHAIARGARLVSALHPGLSTRSTFTTAQEVTLWPIAVTSVSYFQDRSALAAAAITPIGDVRAEAAFRVTLARTGKGKLSDLSLDRLDLYFAGRAKAPVLFDAIFGACSALGARAQGKANPLSALPDPEMIGIRDDEALMPRTRATFEGYRLLREYFMIPERFHYVRVAGLQPVVRTSEAAVEIIFLFRRAVPELADVTTADFELFVTPVINLFERECNDIEIDPRKTRQVLHADRTRARDFEIFRVTQVEDADAESSEATIPELFSLGQNRGSGWVYSTERRPRRATEDERRDGLTRTSYTGDDVFIAVSRPAGSVPNRLVKRLGIVALCTNRDLPILDDTPTLTLETADPVEAVRLLGALRPPQPAIPASLPGGAEGESRADNLAWRLVAQLSLNFLSLAKEGRGVDPLHALLDLYADRGDPALARNVHSIVRIDSRPVIERLQIDGPMCFGRGTEVTLHVDQSVLAGQSSLLLSALLSRLFARHAGINGFVRTRTRLLQKQEDVPWPMTPGNRYLI",
                "MADDARQSLPDLAQPATVAAEMLSEDFDFFELLRRLEQRRGLFGHSGTAEREPARLGQHVRLSFSARDVVKFQEGGDKALARVTVANLGLLGPEGPMPLHLTRWVLDRLSQRWFTGADAEQTSDTTFVDFVNILQHRMMALYYRAWADAHPAVQVERSVGGRVRAMLEAMSGIGLPGTQDPELDAVRLRQAGSLASQVDGVERLTLFLTTAFKVPVRIKEFVAAWIPVPTPLQTRLGKAYAGLGRGATIGPRVFSRQSRIELRVGALSLDEFKSFLPGERRLGLFKKAVRDMIGEALDVDLRIVLARDAVPPPRVGTVQLGRTAWLERPANMGDADDLTLHTIVGWRPQMPEAAA",
                "MSLLLTLEQGPRSQVVRQSRLDEGELVIGRSADAGWQIDDPDMFVSRAHCTIKGDRDGYFVTDTSSSGLFVDEADSPLGPGRSMRLQNGMRLRMGDYVFHVEVQSKMSQTAVGQAPAANHPTPAWSPPGARTPASIGGDDFFSVKIEEEPRKPRPADLPNPFEQPVPGAYDRASNQRSSPAFDDPFSLDPVATPQAGDGPAAGQPDPFGLGDMSSRNDASWQPAKPASFDDDFSFGPPAAPPVTNGADPAGRARHHVEKPRADNPWDMPVQAAASPAPRRAAPASKPAPAAQPAQSDMALRAAFLRGIGVEEADFPGRDAIAEMEKFGREYRLMLDGLMQLLRKRAEEKGSARVAQTVVGASEVNPLKFLPTVEDVVVTIISERSPGFLSGEAAISDAVKDLAQHHVRAWRGVQAALRRMIDRFDPAAIEEELKSNSAIGNLLSGGRNAKLWELYQKRHRDIAQSAESSFLGEIGADFRDAYEEE",
                "MIDRREFVVALGATGLLAACQSGPPKPSVISVNVTGGAGMNPGPGGGDRPVTVLVMRLASTGKFNSADYFALQGDAGSALGADLIGSDAISVAPGKTVAKTITVEPNATALGFVALIREPGGRNWRTTKSVSPGSKFTVNVSLGKGGISA",
                "MSDANRVLWSEGLFLRTQHFQQQDRFFEGMVRGALRAGQLHTFGFQQLTLDQSLLDAGQVSIVSARGILPDGTPFSIPDLMDAPKPLPVTPDTGAGPVLVALPLEPPGGVGFDPAHAASTGARYHGKIVSVRDAVQSGGDPEEIEIARPRAALLAPGKSVGGYTALPIADIKGVRADGGILLDETFLPPTLITGAVHWYRQLLQEVVTGLEQIGEAHGKMVMGGAGRSVEDLLMLHLANAARPRLAHMLAQDVFHPAELYLELAGLAGEMATYGSSSRRLGDLPAYDHMAPGPAYMALADALRSLILSLRYIEPKSRALPVMRHATNVWKVRIDNPKLLLASRIVIRVGSELSEDALRKIFVNQATVGAADQFEGLWKSRLPGIPLKPLHSQPREIPYDGDRLCLELDQKSEHWASLLDAPGFVIGVSGVLDSEPQVDCYSVNR",
                "MSRDDPFGLSEDRERTRIRLAGVTPRPLAPLTPGAPVKRARVHPNPLINIFAPLLEFAPELESALAPENPEAMRTRLLDELVQARDAVMAAGSSLERADQAAWAVAALLDDLALNTPWGGASAWPRQPLVVMLRGDVDAGTQFFTRLDELERHPNRDREMLELQYYCLALGFRGKYRVPGRAGDRSLNGVRVAAARVLRNADADSAPLSPNWKGVIASDEPQRFIVPIWVMALAAIAIAAAAYIGLSVSLSSQAVELSALVRTLPPASRPDVTRAAPKQDAPEPEPPQAVDFALLPAFKAEAPAGLKGALSGTESVSLAKLIIQSSNPELFQSSRPTLSQGYEPLIASIAKVILANQELTGNITIIGHTDNVRLQRSNPLASNQRLSEARAQTIGDLLVQAGVPQGRIHSEGRADTDPVADNSTREGRALNRRVEVLVEKRL",
                "MFILRFLWAVITSRFLWTLIGIALLSLLIWVFGPIVKVGPYAPFESDNVRIAIVAGLIILWLIWLIIAQRRAIRANRMFVAEIAAPVAEKQLTPGEESVAAVGAKFGEVMAELKRRKLGGRKFLREMPWYVIVGPPATGKTTALRQSGLNFPIDLTDDLQGVGGTRNCDWFFSENAVLIDTAGRYVQQESQPDVDAAEWLGFLDLLKKHRGRRALNGVIVALSIDALSEGEEAIKAHGRKIRRRLAELNDRLEIRLPVYLMLTKADLIKGFEAFFGGLSTSAREQVWGTTFPLEAQVNAGTIQAELSRLATELERRLVPRLEDEDKLASRAEIFRFPAQLATLGEPIKTLIEAIFGESRYEEAAWLRGLYLTSATQEGAPMDRLTAALSSSFGLPPRRAMPAARVERRSFFLRNLLTEVIFKEAGLGTFDPLAQRRRAWIWRGAAAACALAALLAGGLFTWSYLDNRNAIAEQAGQFEALQRPLTEVAAMPAAVEQPTLDGALAAMGAVATARTPPPDGVHNLLGPTASAELMRAQTDTYDHALRNVLEPHMVALLEATMWRQIRDPDFMLGALKTYRMMTGLSQMDTDFVQNWWVNSLPQFAPAPPFPTADAEEHQLAAIGRMAVDDSYIAPDKQLVAEALKTVCTISLPERAYRQLLADPEVAAVKEWVPANFAGPNGAKVFARRSDKTLRVGVPGPYTYAGFHDAVLDRVEDVAGQAALDRAVFAGGCAENSETSVSALSQDILKLYYDDYIAQWDSFLRDMRLSPLTDLNIASENLKDLSSADSALKRLLTAVVQETDLTRSDEAPAEGQSGAAAKTGSKLLSKLGKLGKVVTSGAKLLPRAGSANQVDMTGSLVADHFKPLKGTIAQVDGQPPALDAAIVALTALSNVLQTVTANPNPQDAIKKQGGLAELTGAVARQAQILPSPVNDWLGGIAGDTSGLSQRAVTNELNAIWRADILPFCQAALNNRYPFSADSAVDVNVRDFQRLFGPTGLIDAFINDHLINYVDTASEPWKWRADFGLDPAALAAFEQARHIRDDLFPGGTGPVMNFTLEPKDLAPGAARVTLNLDGQNLVYYNNATRPQPMTWPGKDGTGVISLAFQPVDGSPEVMLNETGSWAWLRMLRGGRFAATKLTDVYSLRLGTKGMWGDFELKAASVENPYTLEMFKKFTCPPQI",
                "MSAADLIIGFFGKIPATGDFVAWNLPRLFIDRWDRWMSMELRARPDEHEEVDDRTWRFVVQGAIFGEQPCAGAWRMSRDKVGRRYPFAVVGVGAMPDTADPWFEGMANIAKWAVNELWDQQHIIARLKTLEPPRQFSTLDRIVFWTDDWEVRELAFADIHDLADNALPAMRWARAVPQEF",
                "MALSVYAEKMGFFHKGSNGQGIAPGDVCLSPPSPPAGPVPVPYVNMLSSSDLTKGTKSVKIDGEPTAIENASEISTSTGNEPATQGLGAGVITHKIKGKGVFKLWSFAVKAEGKGVDRHGDTMDQNTASDPPPNCINPAAFNKFLATLTKDQKTTKCAQKYDRVAHRPARTDDQAAKVNGKACWQCKKARRGRYSKLVSTPPSGEMKQEMVHDHQPPLCVAWEMGGCNMQKSPDAFLAHFSTPQSVKPHCGRCSTSQGSPAASYAKNFIDDVPVKIG",
                "MRSIEEIRDSYIAELLAIQPELEDWWDDLIAKEGEAVWKRWPTGIAGHPRIIAIFRKHYLEIVAWNNAQRAEGDEPEEKWGIDSGGKSQNFEWPIEILIINVRHFAPELQPITDGLCFVPMAMNLQDEVE",
                "MALITRYSSELGIRRLLAQPLDVAPPSDVRAVHSHGEASPAHRTLFVEYVAELREAYDVASDWWADIVATEEERQGGREKALEKAFDDRVAGAASSPNVVWVIRRYWLKCIAANDAAGEEAGVAAEIFLLQWLIDAEEKELVKLVACMPYWPIGQDENGNWC",
                "MFAVWVENRTPFLAGTFVQANAEGNEIFLAVFSASFDVAQGATQFQPAVDQLPVSFGDIPFGNPACSSVRYEGEIAWVKPGVDVVLNGQAHAPRDRPVHEMQVGLKVAGIRKVLNVTGDRLYDTGAYSKPYPFTRMPVIYERAFGGTDDKGRTDPRNPLGVGFNHARSADKTVKTHAPNITYVSEPFLSVSDRPKPAAFGVIGRGWHPRLPLAGTYDQAWIDNQWPLPPTDFDPRYNLCAPADQQLPGLNDGEDVSVIGMTPDGRWNFRLPRVVAPIRLLFDDRAEDRVFQVDTVIIEPDLRRVTLKSRLAMVTKRNAPALREIIFGHVTPAFLLARRKRKVYVGPRGDGGLTARRATWLA",
                "MRQTLAAIRASLSAFQRRTLADPFGEDQTVSRIPSHYSLRLTENAWLTSMAARAVEEALQKGATAASASALLLVTPEKFREHPAFWEVPASGFLAGLERSLGKSFHPTSRIVDGGAAACLGLLDHAARLLASPGVEQVLLGGVDSLVNDKDIARLMAAGRLKREDNAQGLVPGEGAAVICLRRTPGRDLTAQCAIHGAGAALEENSVLSENYSQGRALVAACRAAMEGRGPTESDIAFIVSNDNGERYSAWEGLIGRPRFYRTRRETLPMAYPAMTVGDIGAAAGALTLLIAADSFAKAYAPGRVAMCEATSEAGMRAAALVSAVVNA",
                "MQRTATIPSIIEQHLEDAAFLWHRRAREIDGPVMGAFDIGRIDQRLDANLDGLFAAGRAAWDLATARFADYQEPPELFVLAALALEWQSAPAIKFVFDSAMLLGGAGLSALSGAVARSSPDRLKPFVARWLDSAVAMERALAVGALHHHGANPGPRLKELLNDGDSEVRRRALRLAGARRRRDVIVQVAACLEARDARERLEAAVAACLLGQVRLAQPVLDKMLTNHPELAAAAMEVRLLATPPIEARSWWHKRISYAAAREVAVASSGLLGDMGIMPWLIEMMRSPDLAYAAGLALRDLVEIDFNDTDVFVTDPAKLGPEFDTVEATPLPSASRAAAWWEEGRGPSRFDRFHSMRRLKLDAMRAALANAEMALTNWRHSRPIPAWM",
                "MSLTTEITGREEPVQCIEGVVIGLLIGFEEGAPLVVFVGNPGETALKARSLANLDASAVGAEVALLFEGGDPGRPLVVGRIVDPVHAREQVQVMRDGEAVTLNAKERIELRCGLASIILEKNGRISIRGSQLSSQASGVNRVRGAAVHLN",
                "MPNERATVLQTPVGADVLTFTHLVGRDEISRCFVYTVGFVSKSREIDPLKMLGGVVSVEGESDPKRWFSGLVSDFKLTRIEDRLTYYEASVRPWLWFLGNTTDCRIFQNMTAVEIVEKIFSKYGIAKFEKRLQGSYPSREYCVQYDESDLDFVQRLLEHEGIFYFFEHNEGKHTLVLCDAMSKLKPAPGYDKVLYNFEGHGSRRDVEYITEWIPGSAVRPGAYVHTDYDFEKPGADLMAKSAQPFAHQEASGENYRQPGAHLDVGRGDKIAGIRREELQAVHQHSTAVGTVRGLFSGCKFTLESFPRDDQNQDYLVISAEYRLFDPGYRTQNEAHSENFKVVLGIAPTKLPYRPPRITPRPIMRGPQTATVVGPSGEEIFTDKYARVKVQFHWDRLGKKDQNSSCFVRVSQTWAGSGWGFIQIPRIGQEVIVDFIEGDPDLPIITGRVYNAAEMPPYALPGNATQSGWKSNSSKGGGGYNELMFEDKAGSELVNFQAQKDHHLLIKHDRNKTVQHDQSDRIDHDAKHSVGHNLDEDVGNNKTVKVGVDQTTNIGSNDTETVGANRSLTVGANETIHIGANSSETIGSNHSQTVGLVQTVTVGAARMDTVGATETRSVGAAQTNTIGASRSVSVGISQSHSIGAADSWDIGAAQTVNVGADQSFAVGGAQSSQIGKARSAAIGADDVTDVGGAHALKVGKGSGVQIAEDSTHKVGKKLMIDAGDEITLVCGDASINMKKDGTISIKGKDIRIQGSGDVQVKADGDVKIKGSNVFNN",
                "MFISLQISNVDRLPPGVAASYAARDRGFEIGRENCDWTLSDPAKFISGRHCEIRYQTGSFWLYDLSRNGTFVNGSSQRLTAPHRLTRGDRLLIGHYVIAVSIDEERIGAGHPQARIGSTQRELPASTGRSLEPGSAPLPTPAEHSPGQAAKMSMSSAPTPGPDVPVKQPAEADRILGDIARAAGLSPELLASRDPHDVAAEIGAVLRTTVEQLSLLLKARAAAKVLAKSANRTMIGAADNNPLKFVPGTDDMLEIMFAKRRAGYLDARRSIEDGFDDLKTHEIATYAAMQAALSRLLDDLSPEAIARRNPPASFSSRKSQAWDALVATWRTMEDKHENGMLDVFLAYFAEAYAKAGKQK",
                "MSSKDDSSESPDKTVIRAPRPRQKPAGSGPQSVHPLPSLTRESTVFDPGAGRQLPPGWSSGTVVVQDNEAVAAKRPVLQQDALLHATAGVKYAAANPILAAAAPLLMLFGQLRLMPVERQAAALAEHIADNIDSFDHATAKAGIAEQDARIAKFALCETADDLIGNLPWPDKHTWLRHSMVMKFFHTQPTGTGFYEALNNILPKPEGHCDLLELMHACLSLGFQGQYRALSGERNTLERVRRDVYDTLRYFRPRAADEISPRWQGMAAAMPRPARRLPLWAIAAAAATLVTVAFFWLRILITDEGDVTASELLALNPSSPVMIERASVEAPAEPARADPPPPAPANTTQIDRIRTALAKEVAGGGLSVGTKGDFIVVEISSQLLFLSGQAGVTAQFQPIATDIASALDAEPGPIKIVGHTDNVKPKKSSTFKSNFDLSVARAKAVQAMMAKQLKDPSRLSVEGKGEDEPIADNATADGRAKNRRVDVILPKQDAL",
                "MGWVLRIFSALALVGFSAAVWYAGPLIRFADTRPLGSVWLRALIIGTTAIVLASFYGIRFWQRRKAQQALETAIVRGDERNDDSLVLEVRMSEAIATLRRTSRKRNFLYDVPWYIVIGPPGAGKTTALVNSGLNFPLAGSGNAQPVTGVGGTRSCDWWFTDEAVLIDTAGRYTTQESDRERDQASWLAFLGLLKKNRPRQPINGVIVAISLADLISLDDQHIDAHVTEIRSRLRELHETLKIQFPVYLLFTKADLLSGFMDYFGGFDDARRRQVWGATFQTADRTRNMAGEAVAEFDALAQRLAEELVDRLQQEADPVARIAIFDFPAQFGALRNRTAHFIGSLFDASRSRVNVSLRGLYFSSGTQEGTPFDQVLGTIGRSFGTASQAHLSGTGKSFFLHDLLTKVIFPESGWVSFDRAAGRRARLARFGGLAAIVLATLTALGVLGLSFFANQSLITSTRQSMAHYRDSADALLKSTMVSDVDLENVIGPLDQLRNLPAGFETGDQGKPIEETFGLGQRDRLLSASKDAYRQALERTFRSRLLVQAERTIQAKIADPIALYEPLKIYLMLGGKAPKVDNELIVSWMKQDWEVNRYPGENNREGRAQLEKHLRAMLALDDAYDPVFELNQPLIEAAQRSLGRMSLADRASALIKSAVYAARLESFPVAAKAGPEAQLVFERADGGDLADLDVPGLYTRDGFNRFFLPQLSRIAQILVNDQWVLGGGGEQGGIDQDLPKLGPELIDRYGKEFSAAWNGVLDQLMFKALLEDKPRYLPLSALAAPDSPLAQLSTAIADETALTKDKMVEGEGGAAQEDLASMAKGLARIGLQIAGGKSQSRAGSGSAVAHSAGANVEAQFRSFQSLVSGANGGRPIDALTRNFRDIFQSLRLSADDPSQTERVNANLQLQISTLRANVSRLPKPLARMVNAAADEFAGSVAKASLANLNQSLDQTVTRACEEAVGGRYPFARDATQEISIADFARLFAPGGLIDRFFAQNLASLIDMSGQEWTWRQDARAGHDLAKSTLKSFQSAAEIRSAFFPSGGSVPSVSMTITPSTLNGDADNAVLSVDGQTIQSSQTGNAPSTVTWPNSTASASASLTLMPQMPGRDSAINFEGPWAFKRLLEKATITASGEARFVIGGRDVAYMIQTGPAANPFLLPALADFSCPKAF",
                "MSTVALSIESFGVTHRGCVRDHNEDNYLIEPQTGLWVVADGMGGHEAGEVASASIVDHLATIGIASSAPDLRARFEDRLSRANSEIREISRSRGITIGSTFAALLAMDGRFAGLWAGDSRIYLIRDGTIFQVSKDHTEVQELVDRGMISAQEALTWPRRHVITHAVGVSDELEIDFQQGELMAGDVFVLSTDGLTAHVSDAEIEAAVRSATPQAACRSLLETVLARGGTDNVTIVLVKIGGGRNGAPHPDRSGPESLAR",
                "MSDDDKTRISANVTYAGAGTQLSGIYELDERIASGGMGEVYRGHNIQTGDHVAIKIVLPEFARDQTILSLFRKEASILNHLSHDAVVRYHVFTIDPKIGRPYLAMEFVDGQSLFDVMRHGAMQGEDVRRLCHRLTSGLAAVHQAGAIHRDLSPDNIILPGGRVEHAKIIDFGIARSATAGGETLIGGKFAGKYNYVSPEQLGLYGGEVSEQSDIYSLGLVLAAALRGKPLDMSGSQYEVIEKRRNVPDLSDIDPEFHDLLGAMLQPDPRDRPASMAEIARATRGEDVELTLPPVSYGSRERSGLPRAGWTALPTSRLERSASPGEQRFVEHVRPAHLSQPESAPTPGTAVPAKPRKPGRMPAIAAGLVTLAVLFGGGLYVSGILARPPAEEIPKPLTSKPVVQKPQPEASQPPPSSPLQPEPSKQDNAATDQTAMPPALPDAQVKTTIPVADQADAAGEQKPQHAKPSEMPVPTPRPALPSATKSQQVASQEPTGQPVTAPSMAHPEATATPPVEIKPAETPTATRSNAVSVPKPEANANPPQPVGEPPGTSAASQTQTEGKPAREANPPATKPSATELVDKLSKMAEPEASSPTIAESPVPALPVSPPAQPVPPTAIASKPLPAAPSEAANTPQSSQQPRPPLTTQPENTTVAINMPKPAVPPAAAVDETAQRASWVRDFSGGDCFYASLTSQSASAAAIEGFATAVQPFEQMLNDFQSRFHLEPDISVRVIDQPQCEVTRFLRLLDRNQVERPQLVLDRTAVPDGAPIRGTLATHGGLVSNVMLIDHRGIAFNLDDRMVAQADKAIFSIPIGLGAADKAAGKALPQIMLVITGPHDIRAASFSRPTPASDLLPKILEEIEADGSQFSAAAKYFRLGG",
                "MDLRALHLFCPPSARIKRSWSGRLLANRVAFSVLSGAALLLAVSTDSAHAEFTVCNQTLDVVNLAVGQKIDDSDQTDGWWTIGANQCVNVIREELTNRYVYLYATDVFGHAILSGSTEMCVDRHRFSIRGIDECWQRGHIAARFVEVDTLEQVRWTYFLTGNGP",
                "MTHSIDTSFKQKKLARQSERRRKVWHRFLAGLAALTVIAIATGFYLTRDDWSFGDENEELHPVEGMDDIPPDASVYVPAIIDLAGDPMWITLAPDDETATKGRTIARPAELDSSGASPQIEILSDVMLSASEKFMTTIPSTQEDFAFFQAQRQAAPKPSAAAPEGHEPTAPEPAVASEDQRDDLANDLQAAPEGGEMSPGSALKADADDPEAGWGETIDQGEKALPAFEKTAIENNTTVATVISDYQRYEATEDTFVKVLNERSLDSVALDAHFSADDARLAGEALKAVFNRDRLEPGFVVALRGFRPNGETTTMSLMQVSVYARNLYVGTLTRNAGGAFVAGVDPWVREDLFNYSGGSDQGGPKRQYRLLDAIYSTAARNKVPTSVIGEAIMYLSRGQDLDAFAGEDQRLVLIYSQTPRGQGEISGRVLYVGVLGKDKNLDCFVYQQADGQYACVTGDDQVRSQTVTNGMITPVSGVMTSTFGPRRHPILGTVRIHKGVDWAAPVGTPIMAAYDGEISFQGDGGSYGNLVKITHSNGRETRYAHMQKFAIASGVGTKVKAGDVIGYIGTTGLSTGPHLHFELYQNGEAIDPLGTVTTVASAESLSSGRSAGSGDAAVETLTDRIVHVESGGSARAKNPNSSATGAGQFITKTWIRMMNTYRPDLARSLSTADLLALRYDVTLSREMVRNLAREGEAYLRARGHQITAGRLYLCHFLGMEGAHQVLAASGTSQLSAVLGSAVIEANPFLIRKTAGYVIDWAERKMGQKVPRLVTDAGQPATTTTEVRQTSPEFEKYKQAITALLNSIQGVLEPS",
                "MLLATQVCADPLQKSEDIVKFFANQPGNLGASRGICVGTEEECKSKAEKTGSAPQKAGLDMMINFALDSAQLDQIARTELDEFAKALKDNRLSTFSFVVEGHTDATGSDRYNQDLSQRRAQSVAAFLTANGVEPARLEAIGVGKSHPRVANPYDPVNRRVEMRVRTE"
            ],
            "species": "unclassified Mesorhizobium",
            "taxID": "325217",
            "families": [
                1342,
                1972,
                0,
                2049,
                2042,
                2043,
                2044,
                2045,
                2046,
                2047,
                2048,
                2041,
                2040,
                2039,
                2038,
                2037,
                2053,
                2016,
                1284,
                1284,
                1920,
                2015,
                1921,
                1636,
                2050,
                2041,
                2038,
                2037,
                2035,
                2018,
                1705,
                1667,
                1978
            ]
        },
        "assembly_id": [
            "WP_140877607.1",
            "GCF_006440875.1",
            "https://ftp.ncbi.nlm.nih.gov/genomes/all/GCF/006/440/875/GCF_006440875.1_ASM644087v1"
        ],
        "species": "unclassified Mesorhizobium",
        "target_family": 2053,
        "operon_type": 30,
        "operon_filtered_PaCMAP": [
            -10.775634765625,
            6.952680587768555
        ],
        "operon_PaCMAP": [
            15.848057746887207,
            -1.9745744466781616
        ]
    },
    "WP_016165890.1": {
        "flanking_genes": {
            "relative_starts": [
                -20055,
                -19785,
                -18809,
                -18216,
                -17400,
                -16030,
                -14892,
                -11870,
                -11169,
                -10667,
                -9137,
                -8550,
                -8059,
                -6287,
                -5293,
                -3861,
                1,
                969,
                1756,
                2195,
                4186,
                5690,
                6054,
                6543,
                7532,
                9080,
                9505,
                10498,
                12178,
                13179,
                14279,
                16012,
                17818
            ],
            "relative_ends": [
                -19921,
                -18817,
                -18231,
                -17413,
                -16036,
                -14918,
                -12226,
                -11196,
                -10660,
                -9186,
                -8634,
                -8077,
                -6251,
                -5295,
                -3887,
                -34,
                960,
                1733,
                2022,
                3082,
                5601,
                5965,
                6524,
                7424,
                8977,
                9292,
                10413,
                12108,
                13041,
                14153,
                15661,
                17511,
                19221
            ],
            "ncbi_codes": [
                "WP_016165874.1",
                "WP_016165875.1",
                "WP_016165876.1",
                "WP_016165877.1",
                "WP_016165878.1",
                "WP_016165879.1",
                "WP_154653723.1",
                "WP_016165881.1",
                "WP_016165882.1",
                "WP_016165883.1",
                "WP_016165884.1",
                "WP_016165885.1",
                "WP_016165886.1",
                "WP_016165887.1",
                "WP_016165888.1",
                "WP_016165889.1",
                "WP_016165890.1",
                "WP_016165891.1",
                "WP_016165892.1",
                "WP_016165893.1",
                "WP_171069565.1",
                "WP_016165895.1",
                "WP_016165896.1",
                "WP_016165897.1",
                "WP_016165898.1",
                "WP_016165899.1",
                "WP_026441297.1",
                "WP_016165901.1",
                "WP_016165902.1",
                "WP_016165903.1",
                "WP_016165904.1",
                "WP_016165905.1",
                "WP_016165906.1"
            ],
            "starts": [
                101743,
                100639,
                100053,
                99235,
                97858,
                96740,
                94048,
                93018,
                92482,
                91008,
                90456,
                89899,
                88073,
                87117,
                85709,
                81856,
                80862,
                80089,
                79800,
                78740,
                76221,
                75857,
                75298,
                74398,
                72845,
                72530,
                71409,
                69714,
                68781,
                67669,
                66161,
                64311,
                62601
            ],
            "ends": [
                101877,
                101607,
                100631,
                100038,
                99222,
                97852,
                96714,
                93692,
                92991,
                92489,
                90959,
                90372,
                89881,
                88109,
                87115,
                85683,
                81821,
                80853,
                80066,
                79627,
                77636,
                76132,
                75768,
                75279,
                74290,
                72742,
                72317,
                71324,
                69644,
                68643,
                67543,
                65810,
                64004
            ],
            "directions": [
                "+",
                "-",
                "-",
                "-",
                "-",
                "-",
                "-",
                "+",
                "+",
                "+",
                "+",
                "+",
                "+",
                "+",
                "+",
                "+",
                "+",
                "+",
                "+",
                "+",
                "+",
                "+",
                "+",
                "+",
                "+",
                "+",
                "+",
                "+",
                "-",
                "-",
                "-",
                "+",
                "+"
            ],
            "names": [
                "zinc ribbon-containing protein",
                "M15 family metallopeptidase",
                "hypothetical protein",
                "type IVB secretion system protein IcmH/DotU",
                "type VI secretion system baseplate subunit TssK",
                "type VI secretion system protein TssA",
                "type VI secretion system ATPase TssH",
                "hypothetical protein",
                "type VI secretion system contractile sheath small subunit",
                "type VI secretion system contractile sheath large subunit",
                "type VI secretion system tube protein Hcp",
                "type VI secretion system baseplate subunit TssE",
                "type VI secretion system baseplate subunit TssF",
                "type VI secretion system baseplate subunit TssG",
                "hypothetical protein",
                "type VI secretion system membrane subunit TssM",
                "type VI secretion system-associated protein TagF",
                "OmpA family protein",
                "PAAR domain-containing protein",
                "aromatic amino acid DMT transporter YddG",
                "type I glutamate--ammonia ligase",
                "hypothetical protein",
                "chorismate lyase",
                "4-hydroxybenzoate octaprenyltransferase",
                "alpha/beta hydrolase",
                "hypothetical protein",
                "sulfate adenylyltransferase subunit CysD",
                "sulfate adenylyltransferase subunit CysN",
                "SAM-dependent methyltransferase TehB",
                "39S ribosomal protein L45",
                "DNA repair protein RadA",
                "alanine:cation symporter family protein",
                "amino acid permease"
            ],
            "sequences": [
                "MVTAGEKPGTGFYFCVQCGRRVYLEIGTDRLPPCTKCACTQFQK",
                "MIIFIGCSFLALVIGLSLLMSYELRLRTLNYVRLILPNSKQKLGHARQFAQEMGYAASAEQTQTHWHLQQWWILIAGFFLLGSILLFAFTRPIDPTKVEANYLEKVDPQIYALLNGEILTPPPEVDEQLVDAAIVEAMQLEQQYQAQNNSVTAQPFSLERDTTFEQSHGHFDTSLIDRKWDRMNLRYKQRLLMVFKIMKERYGYELVLLEGYRSPARQNMLSGNKNTTRAKAFQSYHQFGLAADVAFKRDGKVVISERDPWAWKGYQLYGEVAESVGLTWGGRWKSIHDYGHTEFRMPGLKKTAEMAEKLTTEGQLLAQELN",
                "MAQEKQNTLRILKANPAKPQKRSSIYVIAGFVGGIILSCGFFGFYLYAQNTEKMTSTDIEPNQAETTTHTPPQETKPVENATTADEDIDYPNQINEQEMSALFKHSVNSTTNLNTHTPNSSPFANLGQEPKSASKAVVSIEKRMQKHHTSTPTAQPLAQGVVKPALLDQLDKEAELAQPQAQTTHPSSPATH",
                "MNSSSQAPSLFDDGQIGSNTLPYHPAIVKPTSCLIDLLYDGFYVVFLLRNQYVPQQPEQFRQKVLDLLHRFEQQARKLQFSAEDIHDAKYAYCALLDETIVTQQNDAFFNLQNLWLINPLQLSLFGSQLAGYQFFEVLEQLRSKGKDRLASLEVFHYCLLLGFQGKYRIESIESLNHLVARIGDEIDYLKGKKAAFSPFSALPDQIRNIIHRELPFVWIILFLLIFSLLAFAGLRYTLNQQTQKSLAPFNNVISTPTEQANITIYLP",
                "MFKAEKILWGEGLFLRPQHFQLQDRYHEQHLNHTIRATIPFAYGIQKISFDESQLNLNVLALEAIEMIWQDGEIYAAPSRDLLPEPILLDNLNLQGEMQIYLAIPIVQANKKNVSYEKSSQPSRYHCYLTETHDLFTDASPAEISLLRRRAEFKLLEPHIMPTHEMDGFLYLPVGMIKRQSSGHFELDPKFMPPLLHIESNAALLNQLKRLLNIIRAKIKTIQSNNRENEQKLIEFRSGDIVSFWLVNALNTAYASLNHIFQHPQIHPERLFSELLRLTGSLLTFSSVYEVDQLPKYQHHQLQQSFSDLEQILRDLLDTIISNRYISISLKETRPSYWVGSLETDKITRDTRLYVSVSSSMMQTHELIQIVPLRFKVGSTIDVEQRVVAALPAIPLHHLMQVPTAIPVRSGVSYFEIEPHHELYQQMLSSETICIYVPSGFQDISIELIAVMNS",
                "MNIELDKLLEPISGAKACGEDLSFSNEFHAIKKAKTEDDPSLVLGDWITEPKQADWNFVAEQSCQLLIEKTKDIRLLTWLSEAWANLYGFYGLSKSLELSHRLLEQFWLKLHPAIEEDDLDQRLGLLKGLVNQLPLLIKKTPLIESSPAYSLCDYENFLYQNNNQRKLADDDTVFSNQLEQFDLALAQSSRTVQLQNYQSFEQLLLHWETLKLVLDQLMQLEAPSFAHIDSQLEDIHKSLKKIYKADQFQYGSDTLDTSSTLEISTDTRQLPQTETAFAMPLHSQQGFQPSPQSHLQNREQAIKVLQDIADYFQTHEPHSPVSYMLQKTVKWSQMPLHEWLAQVIKQENPLESVQELLGISSTNNETSNW",
                "MMNNLKVLITKLSIPAREALEKAANFCVSQQNFEIEIEHLLTELVKQNSDNDLQLVLKKYKIAHEELLNDLSQSIALLPKGNTRTPIFALSIVRLFEQAWLVASAEKIPVIRSSHLLIALLTATDLHQIATRASVHLTILPIDTIKHQFLDICRNSTECHTTPAVQPKTDLPSSSQPSTSQTPALNQYTINLTQKAQNGQIDPVIGREHEIRLMLDILMRRRQNNPILTGEPGVGKTAVVEGLALKIAQNSVPDALKNVQLHTLDMGLLQAGASVKGEFENRLKQIIQEVQSSSHPIILFIDEAHTLIGAGGQAGQNDAANLLKPALARGELRTIAATTWAEYKQYFEKDAALSRRFQVIQVEEPTEAVAIDMLRAMIPVMTEHFKLQIDDEAIITAVHASHRYITGRQLPDKAISVLDTAAARVALTQNAQPVQLDQFQAQLHNLKLELNILQNEHQSNPIHEERLNSIQENILCLEQNIQVIQQKWQQELVLVKQIQALQDGQTVNCNEQIVELRFKLLQLQDNNPLVYDRVNATIINEIISDWTGIPVGNMVSDEIKQILNLKSKLEQRVMGQDYALKLLVQGIKTAKAKLEDPNKPQGVFMLVGPSGVGKTETALALAQELYGGESHLITINMSEYQEAHTVSSLKGSPPGYVGYGQGGVLTEAVRRNPYSVVLLDEIEKAHQDVQELFFQVFDKGTLEDGEGRVIDFKNTTILLTSNTGSSSIMQACLNHPVEQWPTAEQLLDKLKPSLYQQFKPAFLGRMQIVPYFPLHDDLLIQIIEHKLGKIIKRIEQQYHVQVQYSDDVSELLLSRCTEVDSGARNIDHILNASILPALATEILLALSEQKLPNQIWIDVDNDEFIYVLDSKIKQSKKKKAKAVKAETV",
                "MKTNILLWAGLMLSSLSMSAFASNSDIDISRSCIKKNPLVSGENDPVLLKTYSQICDKKNADNKNGYLVQAAQRFQQIGRSDKALALVQQLEAEKVQGNTLTDVKFLAATNIANDALKQMRQKEMRYLSSDITYPAASELIRSIDSAKPASVLLETALDNAGKNQTTSKSSKKKSAKVTTTVKNKTKTKPTVVTTNKVKASTTTAKVNTTNTSTNSSSNPFAGL",
                "MAKRESVQKKLQRIRPPRVQLTYDVEVGEGKEIKELPFVVGVLGDFSAASEQEKTKLKDKKFVNVDLENIDEVMESLSPRATFQVQNTLSETGGRFGVDLTFKSMDDFRPENIAQQIEPLRKLVEARERLTDLRNKISNSERLEDLLDDVLKNTEQVRQLSEEVGADNE",
                "MSNMQSAVAIKDNSSEFGLLDSIVEQSRIARNGEEHDRAKSLIAELAKEVMAGTITVSDNMSMSIDKRIAEIDDLISKQLSQIMHHAEFQKIESTWRGLYYFCQESPSNPLIKIRVLNTTKKELIKDFQSATDFDQSTLFKKIYEEEYGSFGGAPYATLIGDFEFDRTPADMYLLEQISHVAAASHAPFISAASANMLGLESFTDIDRPRDVSKIFETAEYVQWRSFRESDDARYVALTMPRVLGRLPYDPKQGMQTEGFNFVEEVSGQNHDEYLWMNAAYAFGTRLTNAFDMHGWCAAIRGVEGGGLVEGLPVHTFKTSDGEVAFKCPTEIAITDRREKELSDLGFIPLVHCKNTDYAAFFGAQSAQKPKKYDSDTANANSALSSQIQYIMAVSRIAHYLKAMMRDKVGSFASAGNVEAFLNEWLAKYVLLDDGASQEAKAQFPLREASVKVVENPAEPGHYKSVVFLRPHFQLDELSVSLRLVTELPQSSN",
                "MKDIYVEFRGKYKVDGESRDSEHKGWLEVNSWAHNIRQPKSATSSSVGGHTAERVEHADMHFVKDLDATSPKLWEACSAGYTFDEVQIDFYRANGDKRIKYLQIKLKHVLVSSVAPSVNEEGVPTETFGLKYAAVEWTYNQQDINGTAKGAVTKKWSLSNNTASYAA",
                "MSLEQLHPYGFQSTLFDRLLPETESIKGLSIQELRQSVANDLEDLLNSRIAKLDHLIDAYPLSKQSIVQFGIIDFVGLSTANPLDRDKICQSIEQSISAHEPRLKQVKVEMLLDGHNMGALCLTIQAYLNIHPLYEPVVFDALLKPTTQQYVISAQA",
                "MIEELLPYYEKQLQEFALQSRVFAKKYPKIAQRLSLNQEQIDDPHIERLIQAFSLIAARIDKKLEDSYDVFTRSLFEVMFPQYLRHFPACTVVSFEDIEKQKKLTEGTIVPENTTLKSRSVKGVQCEFKTSMAVQLLPLQLKSLEFQTNQSSHLHLNQNATLVFSFEAFNGAEAWLDNEVLPIYLDAISNFPLQFLDAVFKSETSFSLKSGQHTLAIENPFEVMGFAENESLLPLDQHTHHAYRLLMEYFCFSEKFNYLKLNLKGLKKLTQRNSQFELHVHLKLNLTDPAIVHNYSALNIANFKLFSSPAVNLFEKKAEPQKIDHKKLEYPILTDAHHPEFYRVYSILNMQMMREKHEQDAVTYPITPFFAMSHAHKENVRYFYALNQKQYQHKNIELGYSIISRHLNPHEIKSDFISTNLLCSNGNLPYESMSLSQHTLNMNGTGLVRRAQVLKRPTPCYVFNGNKEEQWRLISHLSLNLMTLMQENAVPHIQELLALYNLSNAKENHLLIDAIQGIEFESTHKMMNIKPFPAFVRGIKVKVSIQAEVFRGHSLYIFSQLLSYVFNLKVQMNSFVDLIIFDDQSGQELYQCVQNVGGKKLL",
                "MRSERWWQEASVIDGLFHTPTAYEFIQTTRLLRHDPIFNQVQHWADRFSFESSIQLNFPVSELESLNLVDNKIELKNLMVGLLGIQGALPYSYTQKIKLSPRKQRDEVQKFIGLFNHKLTAQYVDSSLVYNLPVRYEIDQNNHYLTILHALNGFVRQQHQPSELEDFFAEFSGLMQGQNNNVHALKTMLHCVFKQKIEIKEFIVEIFQLNDVQKTSLGSLAKNALGLNTFCGEKVRQVDGKIEVQIGPLTYPHYLDYLPGKGLSEQLRKIFKSWCDPTLHVDVRLILKRTDKKTVQIGANQSLGLGQGTFLMPTLTEDHNEFCYALIREI",
                "MLKIILSTVLSIFFVSSTLIIYYWRDAKFEPTAQDLLLYFVLMPFLISLVVLSPYLLWKLYQFIQNKQRDAQLIETHSSSDNVNTQNQLSPEYLRLNVYAVSLQSALGQNQEIFAKMAEMPAPTLDSKLVNQMGNPILSYRMPDPVDETLDREVDRPDISEIQQRIQALIQAELNENCASLLTIVEHLKNSAMFYDQQLAYEYRMHPAWVRSDYQEDEEEQTVVMDVPRLNMLNIHVVLSDYLLHVWNEQSSDVLIEEYLQSLGLLVQQINVHYHYWGTETAYVEWIELLKAIQHQKDEVSYITVVDSAIDQDIIDEHLWAMDQYIPAEFIGSCCISAESVRVEELSRVKVIELVENETNVMNFIRKLGIENLEQYENETPFFVVPDNIAQIKVAQQIATRIGASNIQSYHCLYSHYSLGHTQSLAKIFGFLLGLQAPESMHSFMFSLDAPHTHVIFQSEELLSELNT",
                "MYTILGYLWQYITNPKAMIALSILVALISSFNVVPRHIFIMLCIAYLLGLIGYGIYWLIQRRKYEQQGEQLAEAMGKETESEYSQTKNNEELRLIQQQMKESIQLIRKSKLGDKKGNAALYELPWYMVIGNPAAGKSSAIYNSGLKFPFEESHQKVVSAGLSGTRNCDWFFSTDGVLLDTAGRYSVYAEDHGEWLGFLKLLKKNRPKAPVNGLIVVVSIAELISQSPEKSLKLAKNLRARIQDLTERLEVFAPVYVVFTKMDLIAGFTEFFEYYEGQEFDQVWGATLPYHADSSPNASDLFEQHYNTLFDGLKSVSTTHLSRRHAQNISPGVMTFPLEFKTLKPAVKTFIAALFEDNPYQFKPVFRGFYFTSALQEGIIESPMTEQIAQEFDLNRLHVEDASKKINAQNHGYFLKGLFSNVILKDKNLVKQHINPLRKRQRYLGFMVGLITVAMVLGVWVWSYRNNQQLILDVQADLNKVQQLEKTSENDLATQLEALLILQNRLQQLDTFDQDHPFKFSFGLYQGNQLREKLQGEYLKGIRQIVLEPSQQNIAQYLQRVKSNEATLKANHVNVQIQQLAANKNQQYFEPSDTNPQDAYNALKAYIMLSNPQYMDASHLSDQVTKFWRSWLLANRGAMPQSELMQKAEQVLTYAMSLANQKQFPVLEADTQLVDQTRQVMVAVVRGMPARDRVYNEIKMRASVRFPALTVGQIVGENNKSILMGGYALPGVFTYKAWDDYVAQAIEDAANKPTDTKDWVLNTTQSDDLTFTGSPDQIRKQLTQLYKQEYIAEWKKFLNAVHYAKGTDFKSDARIVEILGEPQNSPIRILIERVTKETSWDNPVVQAELAAPQTGFVAWFKRTILRQNNEDAIKKAINQAQGPISQEFVFFYQLIRKRDDQQNQSLLDEYLNNLSQVRSKFNDLKNAGDIGPSALTVVKQTINEQTSVFNATQKIVDEKLMVGLNATDQQVLQRLLVSPLTQAFNALLPPAQDELNKLWVMQAYQPFSTTLGQKYPFNQGATIQATSAEIAQIFGETGSIARFVKESLDPLVIRRGYMLSSKTWKDLGIGLNPQFVMSFQSYVAPANGVATGDLNQTAPSTAASQSNFQFYPLPNPKFLSYSVDIDGQRMVYENGIQQWVNFIWPNPGAIPGVRITAVDLEGQTHTIFEAPGEYGINRLIDSAQRKPQNGSFEMTWASPKDPSLAVKLNFRLISGNSGGSVGAGRGYAGLQLVDKVVMDKAVRVVAAQVAPPQVNIKEAPQNLTSPSQVLSGVKPQ",
                "MQVSKTASFYFGKSPARGDFLKSKGQSNVIQMIDRWMTEALELAMQKPDFEKSYQTLPSLDFFIANPMESALLLANLEASEDASGRKFPMVLCHLLEVSNPMQNLCYAPVVYKPLLIDLFQTNKKLQTIREPDQLLEQLSHFGRDKQSCHLNLSLDFFDHQTMYSFASLMKMNSYQLAQSMIGLGLLLQPILSVGVANLNKVLILPIHNARYRYEIAAFWVNLIHLFIGSQNTEVLIGLLHAEEPILLFGFQGADISALSDIFMQNFTTERWVSLIHAEWIDRYLEQNAGLAALEQALCERQLSLTQGVKLFKQTFIRG",
                "MNLKNRTIYKNIILACSFLSSALLYAQPVIVEGVVANQTSKQAILQKLYAVYGQDQVVDKIQIRPVATPQAWDNTVARVITPDLKKITAGKLTVKGTQVELTGKLMNPTEIQPVTSMFQSLVLPPYRVNTSFTINQSEQKIVDDALKDRIVEFESGSAILTPTGTKILDEMAVALNKVRDKNVKIIGHTDSSGDAKKNVALSLARAEAVKTYLIQKEIVAGRLSTAGLGSEKPVADNASIEGRKKNRRIEFEVL",
                "MAVPYITVGCPTTGGGKVISGNASFLVEGIAVACIGDKATCPLHKVVATIISGDMHMLVMGKAVARVNDALSCGCKLLPKQNMVQGAN",
                "MSYRFATIIGLCAIVFWAAIVGLLRQVTDSFGPILGVCLIYSLSSFILLILFKPPKLHLFPKVYLIWGSILFVAYELCLSLSLAFAQNNQQAVEVSILNYLWPSLTVLLLILTQEQKFHPLVIVGILLTLFGIIQVQVGNGEFSLNQLIQNIALNPISYALASMGAFIWAAYCTLTKKIGDGQNAIALFFCLTAVALWLKYVWMGDFQVPELHLQSFVYLAISAAAFGLGYAAWNIGILHGNIQLLTAASYFTPIISSFIAMQLLDLELSWAFWQGAALVTLGSFLCWWSTRTAS",
                "MSMANKVLQLIQESGAKWVDFRFTDTKGKEQHVTYPADTIDEDTFEDGKMFDGSSIAGWKGIEASDMILRPDAETGFIDPFFAEPTVVVTCDVIEPSTGQGYDRDPRSIARRAEEYLKSTGIGDTAFFGPEPEFFVFDEVKWDIDMSGARHTLIAEEAAWSTGKDYESGNSGHRPRVKGGYFPVPPVDSSHDMRAEMCAKIEDIMGPGRVEVHHHEVASCQLEIGVSFNTMVRKADEVQQFKYAVWNVAHQYAKTATFMPKPMVGDNGSGMHVHMSISKDGKNLFAGDEYAGLSEMALYFIGGIIKHARALNAITNPSTNSYKRLVPHFEAPIMLAYSARNRSASIRIPYVSSPKGKRIEARFPDPMMNPYLGFAALLMAGIDGIQNKIHPGEAADKNLYDLPPEEEAKIPTVAHSLDMALEALQADHDFLLKGGVFTKEMLDAYIELKTEEVRRLNTTTHPVEFDMYYSL",
                "MAQRKKHTSFYPWIDPKDHDKGFKLNFSMVTYIEVGRTPEGYKQAEFVALKSPELALDYDYPQSFFLSAEGFILVKTPQGKFEVIAKTDNC",
                "MQQQIPTELKTWLYASGSLTQQLTDLAGGKFRVQPIKEHFQRLHFIDAKWMRMPHQHTSWVRESFLYGNDMQPWVKAKSIFPILSLQGRARLFKHIGTKPIGWFLFQRTNPACERRVIWLEDGWTRQSCYTWHGCKFIVQETFLPAFEQYLRKTKL",
                "MATVQHITWRERLEAYYYLCRFDKPIGTELVFWPTMWALWVANKGMPSSGILIPMILGTIFMRAAGCAINDFADRKVDAHVERTKNRPLATGVISAKEAVYVFLILVLASACMLFFLPIETFYCSFGALFLAFIYPFMKRYTHLPQVFLGAAFSWSIPMAYTAVGEPLGLTCWLLYFGNLAWTVAYDTQYAITDREYDLKIGVKSTAILFGRYDIQIIGTLQVLSLILIATALFLEQLLMPFGLLALILVAGDFIFQAVKTKNRDPQLCFWAFRHNRWVGMIIFMGIFLELTI",
                "MKRTKIALALTLTLSSLFLTACNDDDDNTVADSNKTYLSEGNYSLDTVENSSSIKVMTYNMTNVQGKTATATAMVLFPKAIQPKDGYRVVVWEHGTVGGGDDCAPSKNLLNPRFKILADTLLAAGYVIIAPDYEGLGTLGVHPYLNLSSQANSAIAAVKAAKDHYGKQLNGAWMSIGQSQGGHASLGTAEFANTDSSYKGAVAGAPASSLGRIIQIYLDPQLNLDENNQSKGVNRLDEQLLKVRYAVANNIITPAQGQAAIDQIADGYAELLAYAALTSSGIKAYQPNYDLKNIFTAGAADIAEKAYGRTGDDGACLGYADPNSANGLQEQFKVGVLAFLNEDPTHLIAQYGIDLNKIKTDPVVQKFLIDNQPATNATAEKVIKTPVFIIQGANDQAVLPMVTQALFANMKTNATKYFPQNAYADGYQLTIVPNATHTQAIVCKNADAFDFIQANMSAATGIVLTDAQKDASQNPQCTGKF",
                "MNQPEVNKKPMPWKLMAFGLLIPVFILGMALLAAKSDADNKKQYDLERAEIQKRVELRQQREAAAQAKSE",
                "MNEERLTHLKQLEAESIHIIREVAAEFENPVMLYSIGKDSAVMLHLALKAFYPAKLPFPLLHVDTGWKFKEMIQFRDNMAKTHGFDLIVHQNKEGRDAGINPFDHGSSKYTDIMKTQGLKQALDKYGFDAAFGGARRDEEKSRAKERVYSFRDNKHRWDPKNQRPELWNLYNGKVNKGESIRVFPLSNWTELDIWQYIYLEQIPIVPLYFAAERPVVERSGTLIMVDDERMRLHEGEVPQMKSVRFRTLGCYPLTGAVESEANTLPEIIQEMLLATSSERQGRMIDHDEAGSMEKKKQEGYF",
                "MSHQSELISQDILAYLKQHEQKDLLRFLTCGNVDDGKSTLIGRLLYDSKLIYEDQLQAVTRDSKKVGTTGDAPDLALLVDGLQAEREQGITIDVAYRYFSTEKRKFIIADTPGHEQYTRNMATGASTADLAIILIDARYGVQTQTRRHTYIASLLGIKNIVVAINKMDLVEFSETRFGEIQEEYQQFVSQLDRKPSNILFVPISALNGDNVVNPSANTPWYQGQTLMSILESVEITRDSSKSEFRFPVQYVNRPNLDFRGFCGTIALGEVHVGDEIVALPSGKKSTVKEIVTYDGNLEHAIAGQAVTLTLNDEIDISRGNVLVKAGEEPSLSRSVRATVVWMNDQPLVKGKLYNVKIGTQTVPAKVTAINYRVNVNTLEHTQVEQLELNAIADLTVEFDAPVVFDRYQDSRYTGSFIFIDRLSNVTVGAGMVEAAVEWTAHANPVSAEDRAARLGQKPAAVTVTAKALEQAQVLESLLIQQGVVAIAKAGLSAEQVALLRETGVVVITDLADATDVSFTAEQAEELAEQIVKLVRL",
                "MQSLVCYKTLPVWKHDSIPSAFQQAHNTKQGTWAKLHILKGELDFAMLTEQGEIISNHHFSVTEQPPLVEPQAWHRIVAFSDDIECQLSFHCQSDQLFTQKYQLTPTHSEILAAQPYLQGGKALDVGCGSGRNALFLSQQGFEVDAWDVNTQSLQRLEQIIQAEQITNIHIQLRDLNLNQQIEKQYDFIYCTVVMMFLLASTVPPLILQMQQATKSGGYNLIVCAMDSEDYPVQADFPFSFKSGELKTLYQGWKILKYNENVGELHRTDEQGHRIKQRFATLFAQKV",
                "MEVRQRSLVAGILAATLLVAPLAEAKRAGGGKSHGMSRSATPTQSYQQPRQATPAQQPVAPATAPQKSGPGVGSMVAAGVAGAAVGAVAANALADDRPASHAEAAQEEKGGIPGWIWILLAAAVAFFIFRKMGAKKKLTSTNPYAPNNGGQTASSFGQTPAAPRTSTDNTNIFGQSVGGGAATQAPVNNAPFGAAYTNSGNQLPDGTEPAAFLRIARQRFNHIQSMNTASNIEEIRRYLTPDLYQSMYNDIMANRDQDVAEFSNLNAMVTDSATENGQYVVSVRFTGTVSEDLNSLPQPFAEIWHFVKPAGSNQDWLVAGIQQA",
                "MAKIKTVYRCEQCGADHSKWAGQCVECGEWNSLVEVRIEPAVTHRAQPKMGGGYAGQAANITTLNQVSVSHETRLATGIGEFDRVLGGGLVTGSVVLIGGDPGIGKSTILLQTATYMAAARSSALYVTGEESLSQVALRAQRLDLPTDQLKVMAETCVERICEVLAQERPAVAILDSIQTLYTETLQSAPGGVSQIRESAALLTRFAKNSGTALFIVGHVTKEGALAGPRVLEHMVDCVLYFEGQSDSRYRMIRAVKNRFGAVNELGVFGMTDKGLREVANPSAIFLSRYDEAIPGSIVMISREGTRPLLVEVQALVDDAHGQPRRVALGLEQNRLNMLLAVMHRHGGVQTSGQDVYVNVVGGLKITETGSDLAVLLACASSLRGKALPQQLAVFGEVGLSGEIRPVPNGQERLKEAIKHGFKYIIVPRANAPQKAIAGVQIIAVARLHEALTEAMNLSE",
                "MSAAEIVDWVNSIIWSKALIYLCLGAGLFFSILTRFVQVRQMKEMARLLIHGGSSEQGISSFQALAVSLSGRVGVGNIAGVAAAIGFGGPGAVFWMWLVAFLGASTAYVESTLGQIYKVEYQGQYRGGPAFYFDKGLGQRWLGVVFAVAAIVSCGLFLPGIQANAVGNAFTQITGEGSIVFGNVGSFKLVALVVILSLLAIIIFGGIKRIARFAEFVVPFMALGYILMALVIVVINIHELPRVLQLIFDDAFSPMAGLGAAIGWGVKRGVYSNEAGQGTGPHAAAAAEVQHPAQQGFVQAFSIYVDTLFVCSATAFMILITGMYNVQGTLEAGQFIVQNVAGTVEIGSPAFTQMAVSTVFGGFGQIFVALAVFFFAFTTIVAYYYIAETNITYLSYITQSPSLLFVTKCFIMISVAYGVISATGYIWGIGDIGVGLMAWINIVGIIVTYFVWKPTIKALKDYEQQQKAGVTEYTFDPVKLGIRNATYWEERLKKQQNNQ",
                "MLNQNTNESAAQGELHRSLSNRHLQLIAIGGAIGTGLFMGSGKTISLAGPSILFIYMIIGLMVFFVMRALGELLLSNLKYKSFIDFSTDLIGPWAGYFVGWTYWLCWITIGIADLSAIIYYLQFFNNGIPFSPVEGAMISVAAIIFIMGLNLMTVKLFGELEFWFALVKIIAIVVLIAVGLWMIFTGFTSTTGEVASFTHLWANGGMFPTGMEGFLAGFQIAIFAFVGVELVGTTAAETKDPERNLPKAVNSIPIRIIFFYVLALVIVMSVTPWNRINPEVSPFVNLFSQAGIAAAAIIMNLVVLSSVMSSMNSGVFSTSRMLFGLSREKQGPQAFGHLNKRAVPANALYFSAICLLGGAALQYFVPNTVEAFTLATTLSTILFILVWLIILWSYLVYYKTRPELHAKSTFKLPGGPLTCWVVIVFFIGMIYVLSLEPDTMKALMVSPIWLIILAIGYFGFYKPKHK"
            ],
            "species": "Acinetobacter tandoii",
            "taxID": "202954",
            "families": [
                0,
                1882,
                1283,
                2038,
                2039,
                2042,
                2049,
                1282,
                2043,
                2044,
                2045,
                2046,
                2047,
                2048,
                1281,
                2037,
                2053,
                1978,
                2016,
                1914,
                1280,
                0,
                1279,
                1297,
                0,
                0,
                1278,
                1277,
                0,
                1276,
                1275,
                1274,
                1423
            ]
        },
        "assembly_id": [
            "WP_016165890.1",
            "GCF_000621065.1",
            "https://ftp.ncbi.nlm.nih.gov/genomes/all/GCF/000/621/065/GCF_000621065.1_ASM62106v1"
        ],
        "species": "Acinetobacter tandoii",
        "target_family": 2053,
        "operon_type": 34,
        "operon_filtered_PaCMAP": [
            2.2306816577911377,
            1.0662552118301392
        ],
        "operon_PaCMAP": [
            -0.24202337861061096,
            3.6174421310424805
        ]
    },
    "WP_182466828.1": {
        "flanking_genes": {
            "relative_starts": [
                -29337,
                -28454,
                -27694,
                -27440,
                -26616,
                -25815,
                -24103,
                -13544,
                -10385,
                -9550,
                -8885,
                -8707,
                -7875,
                -6344,
                -4719,
                -3457,
                1,
                555,
                1316,
                3360,
                3981,
                5642,
                6224,
                8505,
                9321,
                10407,
                10973,
                12526,
                13041,
                13836,
                14391,
                16223,
                17261
            ],
            "relative_ends": [
                -28552,
                -27729,
                -27437,
                -26613,
                -26206,
                -24127,
                -13541,
                -10446,
                -9552,
                -8891,
                -8736,
                -7853,
                -6466,
                -5004,
                -3472,
                4,
                558,
                1319,
                3340,
                3956,
                5645,
                6214,
                8317,
                9257,
                10316,
                10946,
                12460,
                13017,
                13832,
                14384,
                16259,
                17257,
                20044
            ],
            "ncbi_codes": [
                "WP_118864673.1",
                "WP_118864674.1",
                "WP_118864575.1",
                "WP_118864576.1",
                "WP_118864577.1",
                "WP_222927009.1",
                "WP_118864579.1",
                "WP_147414335.1",
                "WP_222927010.1",
                "WP_222927011.1",
                "WP_182466826.1",
                "WP_182466827.1",
                "WP_118864583.1",
                "WP_118864584.1",
                "WP_222927015.1",
                "WP_118864585.1",
                "WP_182466828.1",
                "WP_222927012.1",
                "WP_118864587.1",
                "WP_222927013.1",
                "WP_118864589.1",
                "WP_118864590.1",
                "WP_118864591.1",
                "WP_222927014.1",
                "WP_118864592.1",
                "WP_118864593.1",
                "WP_118864594.1",
                "WP_118864595.1",
                "WP_118864596.1",
                "WP_118864597.1",
                "WP_118864598.1",
                "WP_118864599.1",
                "WP_118864600.1"
            ],
            "starts": [
                98747,
                99630,
                100390,
                100644,
                101468,
                102269,
                103981,
                114540,
                117699,
                118534,
                119199,
                119377,
                120209,
                121740,
                123365,
                124627,
                128085,
                128639,
                129400,
                131444,
                132065,
                133726,
                134308,
                136589,
                137405,
                138491,
                139057,
                140610,
                141125,
                141920,
                142475,
                144307,
                145345
            ],
            "ends": [
                99532,
                100355,
                100647,
                101471,
                101878,
                103957,
                114543,
                117638,
                118532,
                119193,
                119348,
                120231,
                121618,
                123080,
                124612,
                128088,
                128642,
                129403,
                131424,
                132040,
                133729,
                134298,
                136401,
                137341,
                138400,
                139030,
                140544,
                141101,
                141916,
                142468,
                144343,
                145341,
                148128
            ],
            "directions": [
                "-",
                "+",
                "+",
                "+",
                "+",
                "+",
                "+",
                "+",
                "+",
                "+",
                "+",
                "+",
                "-",
                "+",
                "+",
                "+",
                "+",
                "+",
                "+",
                "-",
                "-",
                "-",
                "-",
                "+",
                "+",
                "+",
                "+",
                "+",
                "+",
                "+",
                "+",
                "+",
                "+"
            ],
            "names": [
                "class I SAM-dependent methyltransferase",
                "ComF family protein",
                "glutaredoxin 3",
                "carbon-nitrogen hydrolase family protein",
                "DUF1178 family protein",
                "hypothetical protein",
                "filamentous hemagglutinin N-terminal domain-containing protein",
                "CHAT domain-containing protein",
                "PAAR domain-containing protein",
                "hypothetical protein",
                "hypothetical protein",
                "CPBP family intramembrane metalloprotease",
                "peptidoglycan DD-metalloendopeptidase family protein",
                "type VI secretion system baseplate subunit TssK",
                "type IVB secretion system protein IcmH/DotU",
                "type VI secretion system membrane subunit TssM",
                "type VI secretion system-associated protein TagF",
                "protein phosphatase 2C domain-containing protein",
                "protein kinase",
                "hypothetical protein",
                "type VI secretion system-associated FHA domain protein TagH",
                "hypothetical protein",
                "type VI secretion system tip protein VgrG",
                "OmpA family protein",
                "type VI secretion system protein TssA",
                "type VI secretion system contractile sheath small subunit",
                "type VI secretion system contractile sheath large subunit",
                "type VI secretion system tube protein Hcp",
                "tetratricopeptide repeat protein",
                "type VI secretion system baseplate subunit TssE",
                "type VI secretion system baseplate subunit TssF",
                "type VI secretion system baseplate subunit TssG",
                "type VI secretion system ATPase TssH"
            ],
            "sequences": [
                "MAPAWRDHAFLRDWMLEGLADRLSLVKREFRHVLNLGCFDGAPIAGLPADAKVAGLDPGFAFARAAGGVQGDEDRLPFADGSFDLVVSAGVLDQVSDLPGALALARRALKPDGLFLAAFLGAGSLPALRAAMRAGDGERAAARLHPQVDVRSAGDLLVRAGFALPVADVETIEVRYASLFGLVRDLRGMAGTSMLHDRAPLTRTIIARAAAAFADLAEPDGKVRERFNAIVLTAWSPAPSQPRPARRGSGVSLAEALKPKS",
                "MFRFAAPLRLALDSALPPRCPACGAIVASDHSLCGECWSSLRFLGPPWCAACHAPFDQDRGEDALCARCMEQPPRHDGVRAAVAYGEVARGLAVRLKHGGRTGIAVLVARLMQRHADVPDALLVPVPLHRWRIWGRGFNQAALIARAIGRMQRLEVAVDALRRVKRTPMLGGLGRDARAKALRGAIRVNPAAQIKGRTILLVDDVHTSGATADACTRALKRAGAKRVIVLAWARVLHSGDD",
                "MATVEIYTKAFCAYCARAKRLLDGKGVDYAEFDITLGGPKRAEMIQRAEGRTTVPQIFIDGAHIGGSDDLAALDREGRLDSLLAA",
                "MTRAAILQMTSGTDPAANAATLTEAIEAARAGGAAMLFTPEMSGLLDRNRARAAANIVTEGEDRVLAAVREAAAKADVWVHLGSLALRRPDGALANRGFVIDGSGDIRARYDKLHMFDVDLPGGESWRESSAYRAGERAAAVDTPVGRVGLSICYDLRFASLFSALTDAGADVLAVPAAFTRPTGAAHWEVLLRARAIENHAFVIAAAQSGEHEDGRATWGHSLCVDPWGELLLDMGEGAGLGFAEIDPARIAEARSRVPVRAHRRAIPPVEVAA",
                "MIAFDLRCGTGHVFEAWFASSDAFEDQRARKLVECPVCGDSGVEKAVTAARLSGTGETPDPKTALRALAKAQARALEDSQWVGKDFAAKARAMHDGEAPHARIHGQATPEEAKALVADGVPVAPLPLPVVPPDERN",
                "MASVFAAPASAQTPPPTQGIPSREEVTPPAPEETAAPNVSVDSREAVVRSTCPFEGSELTLNLSAVTYARPDGSPVQPEIAEALSGVDHATGAQPLKVVCDIRDAANAALARSGYIASVQIPPQNIDTGTLQLHVITARLTEVRVRGTPGPYADTLAARVEQLKSLDPLNEKDAERALLLAGDIPGLDVQLALRPAGTAPGDVIGDLNITYRPFAILANAQNYNSRQLGRETVYLRAEAYGLTGLSDVTYVGAQSTVDFEEQKIAQIGHIFGLNSSGTTLGGRFTYAWSRPDLDVLDLRTNTLIAGVDLRHPLVRSLTTNVALSGGFDYVDQDTRVFSGGSGTLLNLDKLRIGYLRLDGDYRTPPAQTGVSFSIEGGVELRKGFDIFDATPQGSFQASRIAGNSEAFVVRADADAVIGVGPIFSLAGSARAQWTDDPLLNYEEFSLGNLTIGRGYDPGANSGDRAVGVRGEVRANIPVGEDFGVQAFGFYDKVWLTNLDPGSTEVDRDFGSWGGGVRVTLPNRMLLEVTYAKPEDKALTIDAAPPTDRVLVSLTLQFRAGAR",
                "MTSMIRRSPLRSKLVLTTALAGSLMGFSAAAQAQDTPSGATVVSGVGITFNGGGAGNADGTPTNLEIDLGANVGSVIDWTNFDISADGTVNFDSSIGTSAAVLNRVTAGGQSSIAGNLLSADNVAVWIYNPNGVMFSSGANINVGSLVVTALDIDAADFVAGAATGVYDLDPATVAGAAIEVANGATITTKAGNRGLVLVAPQIIMDGTLNTAFDPDGPGGAAPVFRDVALISASDVTLNYGLAIGSPLQVTIEAGTTVGAAQTVSGDIAGRHVYLAVAAADMTDVLLNVSGSVTANTAAATPNGIVLMAGNNAGPVTKGPTNTGGTVEATVGGTFDVNGAGSGILLVGSADVNLSGGWTAEGAVDIRTDNGNIGSDATLDILANADGVGGEALTLATGGTTGGDILLAAGSSLRGGDNRQSGVQIRSRAASNAVALGDVSASSLLGAFGAGAFVNGITRDGDVTAGSVDLVSSLVLASNAGNVSLGDATVTGVNQDIDISAAAGTVDATGALLAADDIRVQAGGNVTLASLTATDGLVDVDGGGDVAIGGNAVAGNGIAILSAGGALGFGDVTGDTGVELTGATIAFDGNTIDGVNGSVVVNGAVTVSAATSVSASGNVIFNGTVDGDAGVAGEDLTVAAATGSTFNAAVGSGTALNNLDVSGGAITFNADVTAANDVTLDAGASNVSASGGITVGGDYSVTAFDFIGAASLNPTLLGAGSDFTIVDTGGGFTLGSAITAPGTLSITVQNGGSLTLLDAVTSTSENIVLATTGGGTIDSDSGTISAANGSVTIDGPLSLGAATTITAGTDATFNGTINGAQALVVNAAGATTFSGAVGGTTALASLTTDATGSTAINGGGVTTSGAQSYGDAVTLGASTTLASTGGGAIGFGGTVNGAQALTINTAGATSFGGAVGGTSALASLTTDAGGTTTLGGAITTTGAQSYNDAVLLGAATTLASTGGGSIELDGTVDGAQALTVNTTGATRFGGAVGGTTALASLTTDAGGTTAIDGGAVTTTGGQSYGDAVTLGASATLTSTGSGAIGFGGGATGTGNLTVLTGGAATLDTVDVTGSVQVFAGSIDAVSINANSGGMTLIAGAGDLDVGALSAGLSIDAQATGTATISGDVTAGGDYRVSAANVALGVDGNTETQQAAGIVDITSTVGSLMGGTGLTLRSNSGNTAFGNWLILDGAGGIAAGAATLEATGAVVGVRANDGQTITLGDVTAQVLAEILPGHGAAAATITHDADVTVGDVTTGGALAVTLSAGDFTGGALSASAIALIASAGDVTTGDLTATVNDIAVNASGAATLGTLLANQNIAVTAGSISGAGFTATNGSLTLDATASGLAVGNVSGQAGVSLTALNDLSATGATSAAGAVALTSTAGNVTLGTASAGTDVTVNAALAANVTGNVTAGGSYSVIGTSVNLGVDGDAEVQQAAGGVTVTANGGAITGGQGLTLRSNSDDAGSEAVRFILGAGSGIAFDAASSIEGGANRSSLVRVDYVDAAPSVTFGDVSGSTLQSFNGVTTFTNSLNLGGGTLVTGDLDFSGEVVLRTTGTITVGDIDSGFFIRLDSADTNAGALTAVGGIDLLGGSATLNGAANSGAFLSANLSGALTAGAMQAATSASLSAGSIDIASLTATAGPITATATAGDLAIGTVNSGGAATLATTGGAGDVLTDSATAAGLLTVNSVGGVLGDTGARADLSSTGDSVSVTAAGAAMLGTVSASQNIGITAASIDATTLNAINGSLTLNATASGLTLGSVDGETGVTLTALGDLAVDDATSGSGAVSLTSTAGNTTLGTATAAGNIGVSAALAATVAGNITAGGDYDVTGASVALGVDGDAELQQAAGAVRIEATGGALTGGAGLTLRSDSSGGEGELLTLVLGAGSSLAFGDAVIQGGAGRTSAIRVEAVDAAPVLVFGDVSGRTFQSAIGGGGLPNALVTGGGVTTGDLDFSAELGIFGNGAVTTGSVNSDSFSELNAGSGALTVGGPATIGGAFTANGGSIAFADSVQAASASFTSAGAITGTSVNANAGLTVNGGSVDFDSLATSAGALDASANAGDLSVGTASGGTVTLQTTGAGDVRVDTATATGLLTVNAAGDLLGDGAARADLSSTGGAVSVTAGGAAMLGTGSAATDFGVTAGSIDATDLTAGGALSLTGNAGGVTLGTGSAATATINASGAVAVSTGLTASGDIAITGASAALAPVISTGGDIAVTTTSGDLTAFGGGRANLSATAVGGDITGNIAGTALLGTVNGGGLIDITANAIDVADIDAGATLDLDATAGDLAIGTGTSGDQMTLGASGDILFTTLDSGAGASLTAGGDILGTTLTAVGAVSTNAGGLTDIANLNAGGISITSAVIDIADISTPGSLALTSTSGNVTLGTGSAGTTATLNSAADLTITISLTAGGLASASAVGNATIAAITSTGGDVTVTAASADITAANAAGLLDVSATGGNLSLTNGTAGGLADLDATGAIDIGTLTAGSAAIDAGGALDADLLDIAGSLTANASGAATIDTIDAGSAAVTGQSVNVTTAATTGALALSSTGGGLTLGTGTAGGTATLSAAGPLTITTSLTSAGNASATATGAATIEEIESTGGDVTVTAASADITTASANGLLDVSATGGSLSLGGTAGGLADVDATGAIDIGTLTAGSATIDAGGALDADLLDITGALTANAAAAATIGEIDAGSAAVTGQSVNVTTAGTTGALSLTSTGGGLTLGTGTAGTTATLNAAGPLTITTSLTSTGNASATATGAVTIAAVESTGGAVTVTGQSVDIATAEAAGLLDVSATGGNLTLGTGAAGGNALVDATGDVGITTLTSGGAATVGAGGALTAATIDATGAAVTTSGSATAIGTLEGSSIASTGASVAIGTATSGGALTVTGTTGDVAVNGTAGTTATLDAARDVLVSTGLTAGGAVSIDAGRDARLAQVSATNGVLAVTAAGQVSGAAAGTRGDLAAGGAGNALTVTAGDTVLLGTANGAGGVTISGDAIDVTSIAASGGIIDLDATAGAIALGTGTASGAATLNASGAVGVGSLSAASIAIQGASATTTTLTSTGATTVDTTGAASLGTTTAGGAVTVTAGDITAGATQAGTTIAMTSGAGITLASGQAGGDATFDAVGTASLGQVLAGAGSTISVTASDAAITGIQRAGTVRFVNRSPASIVLRLGDGLDAGGFTLSEAEIGFVEADTAEFNGGDGAVEIGDLAFDADAGRDSLAVLTTGGLDITGTISGSGSGRLFRFGGDGSATGMADQIRIVSTVDAGGRLLFDTSDVELAGQRIVMGLETQFVDTILGGTPLSAGEIASRFISNPNSTLYNAAISGQLYTAKDTLVANSLTVRFGEYALFQNTEVAGLTGGAVLGGTTASPVTPALTIDGSNSAGADGFAMFGSINGVNGSATSLLGPSVIVVNAVDPQNARINGCLIGSGAGCLTTVVSQPTLNVFDSSRLDVLRAADDLSLPFDPVVGTNNEALFSGVSSIDAPVTGDECEADPEAPECKASEEETVQ",
                "MTIKHRISATALLAGLGIGLAGCATTGGGIAARSDTLSLGRNAAGEPCQATRDWRDPAVPGMFDESYAISCRNVAASRALGIVRVVDPAARGPIDATLSCGAASEVTLPRLGAATARRCFDTALGAESVTIELSRDGQLYLASATPSILGPTEEALRIVAGLEAANADPRRDTTAAVQVAALAPPPAGVVASGDTSGSFDPSIALAQGIGYNHKGLHVEASRVLNDGISRLPADAPASIRAELLLEAGLADSNIRFEDAAQEHFARADEVIAANADARTPFLQRKRDAYIALDLLNRRQFRQALTALERLASAPVESGQPLQNPALVRALNQPNLGDNAAANSVSVPDTQVLSQLVLDAQANWARSVALLALGDEAASLSAIEAASAAYAPLTNERIDQVPVLWLGARIDRQRGRLAARRGDYPNAIAAFDRALDQQRRGAIATAGTGNEPAVAETQLERAGIVAQSGVSPDVARAEYDAAIDALIAASKSGGGILPVGVEGYLDLLVAEAERGVRPDTYERFFRAMQAVGEPAVARQLSQLQNVVTADPEIGVKVRDRAELEREITRLRYDIAANDGTVPIAELERQRQAAEARLLAIDAELSSDRRFRTIDDTPATLAEIRAALKPGEAFLKVTELNRRAYGLAVVGDQTFIYPLALSIADIDRLASTVRASIDGRLSEGVLVPYKAEEAYALFRLITGPATQAILASRALVIDPAGPLERIPAGVLVTDLAGTKNRPSTFDFSGVQFLANRLTISTAVSPRSFLVARALPPSSASQPFLGFAEHTVPAGAGDRTVNVGFGCAVPMAELTALARSLEPIQRKEIEIASTALGVPSAPGMIGAAFTDTAVSARGDLDQFEVLHFATHGLEEGVWGCAKSPPALVTSFGDENSDGLLSFDEIAKLRLDANLVVLSACDTASGVTDEALARRSGQEEAGQTLEGLVRAFLTANSRAVLATFWQVSAEEETDQFIRTFYGAARARDIGGSLQDAQRALIAQPQYSHPFYWGPYFVVGDSGKMMLSGSAAKVAAR",
                "MTDMHVCPMFDGPKPHVGGPIIPPCATTVLTCKLPQARLTDMCTCVGPPDMIVSPGAPTVLVMKLPAARMGDMTAHGGVIVLGCFTVLIGNAGGGAPSIQVGTAITIEGDLAFQQATVSALADIMKTPAGAKMLSDLESSGKKVKIVPTTGGNAVGYDSVTNASVGPDGKPGSGSNSTIKFNPTKTTVGSGTESWQNRPTGVGLAHELVHSTHAAHGERDVTPVQNDHKPSTHPSGYDHFKKEEVRTVGIPPYDNEPYSENLIRSQWDPPQPSRPYY",
                "MDRRRALETLLIAALWPALGGCTKKGANRMSRTIELRELLVEVSLEMSEAALSLSYTATNKIDETLFLLDGLHDEIGNEGILPMRDAPWVEFAADSVTLSRKLIMPPPDIDVETLNYPLPTRLPPGQSHQGRMTVGLPLLPATPYRRYRASHRPVVEQRPLFFELGFIRGRPGLESIARPVNTSEGPRPAFPSIDEQGQLVARLGPLGTIGVMTNAVED",
                "MSESPSLRSTVPAFRPAGGQHDALSEEGQMIARLGPLANVPVVVNAVEG",
                "MIRAVVALVVAVALCAAFVFFGPGLAERLVPLLPASQAENYALIETLFVAVIFGAMIVAALVAGRLMGVNPLRMGARPLPSFGLGVAIGAGGLLVAAGYAALSGAAVAGEGGGAGAAMILWGVAAIAVQAGAEEIYFRGWLQPVLQQAWGGAAAVLLTAVAFSGLHIMGGARAPVSLLNLFLGGVMFGLLALKGQGIAAALGAHIAWNATEQLGVGLDPNPGTGSFGAAIDYDLAGRVLWGGSEEGLNASIAMTFALLAIVVPLLMLARRPKAEAKLATSAATG",
                "MSRGQDGGGSFDPRTWAADAPAATRSSPRTDSTSFDPRAWTVEDAAGAPPVPPAAPAARRSIPPLAAPLGASIAILLAGAVTAWTMHQPPAAPVAAQAETAGAEPAANASRRTLMLAAPDAIVGTLTEAGLPPADAQALAAMALERIGNAPGEIRLVIDLVESPGAAQVTRLEATRADGSGLVLTASPEGYVEKLMEAELTATIASARGEMDATSFYSSAVAAGIPDSLIGEIAKAFAFDFDFQQEIAPGDIFEAAWEQQVNPAGDPVGPPSLVYAQMVTQTKSKALYRFLAPGDTEPGWYDGNGASTVRALMRTPVDGARISSKFGFRTHPILNYQKLHRGTDFAAPIGTPMYASGDAVVEVAAPRGAAGNFVILRHDNGWQTRYMHLNRFADGLVPGARVKQGQQIGEVGTTGRSTGPHLHYEVWIDGEPVDPQSIDTGTGKQLEGDAVKAFRTERDRIDLSRSQRT",
                "MSGKNRVAWREGMFLRPQHFQAQDRFIETQLRARVDSVRPWAWGFTEIVVDEDLATLGKFGVVRASGVMPDGTPFSIPDDLPPPEPLEVPGDARDAVIHLTLPAQQIGAVEFREADSKAVEARFLVDEGEVADAFSDDRATEPVEFGRPNLRFGVTRDQIYGRVTLGAVRVREVQNKKLMFDDRFIPPSLSIDAARRLKGGLTDIIGRAEQRAEELAMRAVEATDGGAETFASFLLLQALNRWVPMLQHLEGLPNVHAERLYETLVGLSGELATLIRSDRKPPPLPRYDHENPQTCFDPVFDLLQSMLAAVFERSAVQMPLENAGPGAYVSKIVDHNLYKTGYFYLAVAAASPVEEIRGLFPQVAKLGPVQKMRQIVDSALPGVPLRHTPTPPPQLRVLPGYVYFELDRGVPDWAEFATAPALGLHVAGDWPQLKMELWCVKRASR",
                "MGVQAPALAPSRLSEDDVPLPATPRQVRNIMLAEAGPVLALAAGIRSGRVRTPLPQFHREATQAIANFERAIAPHYSEETRQRAKYAVCATIDDIAQNLPGLGTDGAEWARRSMVVQFFQEAIGGDRFWQLVDDMLRTPGDNLDLIELYHACLASGFEGRFRVMPDGRRRLHEIMARLQGALGHVRGLSMIEMAPRWRGEKAPVGKLGLWSYVAMAAAAAATLLLLIYIVLRLILMSSGDAPSTTLGGIAPDDRLRLSREGGALPPPAESAQASKLKQFLAPEIAEGLVVVEEDSQTVRVRTTVGQLFESGSEQLEEGRRALFERIGAAIEEEQGSVLVEGHADSDKVSNLKFPDNMALSQARAETIAAILRGTLSDPGRVTQKGMGETVPIASNDTEEGKSQNRRVEIIVPRRY",
                "MYRFMRNWWTVSIFCTVLIAAIFGFLLPMFSTWFATMWIRVSFVLLSFAILGFAAFWRWRKAKKANDAIANELAQPSAADEESKALALRMAEALKGLKEASGKQRGYLYNRPWYVIIGPPGAGKTTALLNSGLRFPFAEQALKGVGGTRNLDFWFADEAAMVDTAGRYTTQDSDAAVDQRGWFSFLELMKKHRPLQPINGVIVAIGVDELIRADCAKIDAHAAAVRRRLGELRKTLEVAAPVYVMLTKADLLAGFVEYYDDLDVEGRRAVLGATVTYADGKPTAEALARAFDEMAQAVADRQAKRLFEEQDLHRRSLLLGFPSQLQSLRSRLMRFLDGAFPAGAEPAGVLRGFYLTSGVQEGAPLDRILSGMADVYDRPQTGGGSGRAYFLNRLLTETMFPEAGLVTMDPKARARQKTKLVGALAAVAAISVLTLGAWGVSFAKNRSFQNDLLAKSTEANGLFKQSGVDLQEVRDSDADLRAALPGLNAMRALPYGYAQRRASGPPLTMRFGLFQRSLSREAEEAYRESLRRILLPRVLLRLEQYMQANAGDPMRLYEPLKVYLMLGSQGPMDRKAVQSFVTTDWATEVYPGSDANQERNQLAQHLAALLEDENLASVWEGRRAPLDGNLVASARAAVQTLSLADRAYAVMKQKAATQGQAWLMANVLTQGDALAFSNPDQVLTTQVPYFFTREGYEKSYLLGLATVQADLEKDLWVMGGDANSQGIQSEMGNVRPGVAGLYAKDYIAAWDNVVNVMQPGPYFANPAAFGAFTKMPSPLKRVLLELRRNTIFSGGLRGGAAAIAKQRLGSSRIGNYANAALRDRAQQIDAGAEITAYFTGVHEYVGDGKGAAPIDDFVGAVKEAGQAVMAAQSVGGGGGSEATQAQMATAMASVAAAAAGAPAQLQGFVSEAAKGGSSAQTSAAQGAVSDAYAQSVMPACREVAQERYPFFGGAQQDAAVVDMLRVFGMGGTIDGFVTQRLRPMMQTEGPIWRWNPDDPVAATLAPGSPEEFAKAGEIRDLLVGGLPLKVAVASFGSEVGAVEFASGGANYRFARDSNQPKPILWSVSGGLPTASVTLFGQDGKQELRKFEAEGPWALFRLMDQADKENAGAQALKASFGEGGRTVTFQIALPSENNPFSRGGLWSFRCPTAL",
                "MTSAAIFGKLPAHGDFIARGFAPDVRDALDDWLSTSMADAREALGDAFEDAFDSAPPWRFAWEEAGGWVAGAIAPSVDGVGRRYPILAQVAVAGREQARDGAAHCEAAIYDAFGEGWNADRLQAAVGKAPALWEDDWPGHAGWWTMGSEDREAATLAGERPDLLIRAMLTLPARSSEDAHREGAE",
                "MTGMRIDSAALSHEGRVRTNNEDAYCERPREGLWAVADGMGGHENGEWASAAIADALSMVVIPQPFEEACEAIADAIHGANRRIWRQAEQRGTQMGSTVVALFIRDRRFAVLWVGDSRAYLVRGGMIHQLSRDHTQVQEMLDRGLLSEADAQDHPMSHVLARAVGVRDDVEVDVIQDEVEPGDIFLLCSDGLTGQVEDFEIGEILNLNEPDPATRKLVDLTLDRGAPDNVTIITVAVHEPTLLSFVEPAVTVNP",
                "MNQDDNKPGPPEDQEDRTVFMPSGDFPPPSVQPPADADEATVPPQPPEPVGGFEPPAANPPVAQPSEPATTFDPPPTSQPPREATGHFGTQFAPRTDGQGIQVGDVLNHIFEVKRFIARGGMGEVFEGVNVNTDERVAIKVMLPSLAADPNVISMFRKEARTLTRLQHEALVQYRVLAQEPQLGVLYIVTEYVDGTNLADVLGQVEATPEELAQLLRRLAAGLRVAHALGAIHRDMSPDNVLLEDGNLGKAKIIDFGIAKDLDPGSATIVGDGFAGKLNYVAPEQLGDFGRDVGPWSDVYSLALVILAVAGRRNVQMGGSLVDAVDKRRAGPDLSAAPEALRPVLEKMTKANPAERLRSMDEVLAELDKTGLTGRLPSTPPGAPAAPSGPGKGVLIGGGIAALLVIALLGWLLLGRGEEPQVAKGGAPAAVSSDPVDVARGAVNSVLPSVACTWLDIVDIGRDGDAVTVALTGVAGNPSAAQSEISRALAGAGINGASINFEEVSTITQSGCGALDTYRQVRAPDGQRLAVPQRKFEKRMQEAGQYAGQLAANALININVGDPTLDFALVGIEPSGVITSLITSRAQFDELREGGVIVVTDVGSDRYRLQIDADHDGWSGIMLLTGKGPFPPELIAPGLVSRGPDWTNQFVSAAAAGGWQSNMVWFKNVDEVRD",
                "MASLPVELGSTVQRGGMVGPLLWSGVRPPANVEKSLGFHAGRLSQGYFILLLKEQLKPGDIQMDGTTLRSGGKFGLPTGDKASDATRPRVHDSIDPAMLAHHQKGMSGDATVLRGINRLSKILPVMPHSDNMAPRDQYPMGGGGGQWTLKAAYAFLVAAYVGPDAIAQTIPQVGITASLAEGASYDARARLMRYLETA",
                "MTLTFRIRNFDRLDNGMPTEFVLNRRGAMIGRSPTCDWSLPDPRNYISSRHCEIGYGDGHYQLTDVSTNGTFLNGAPDRMAEPRRVAQGDVFLIGQYEVVAELSGEAVAAIEREQDAAQAAQSSGWTGWDSHGGAQQPPAEAPAAASSGWATPPAAPSGGGSGWAAPPPAPSGGGQSWAPQTGPSLARPAAHRAHEGGAAAAPSVSGAGWSPAQRAPEPPVRSTWEEQMPAPDPASGWSSAAPDRAPPPSPDDIWGKISEGNVVDWARGGFGQPIETPADPLGLNKPQAREALPTAQPQMSKFDDGWGAPPAGAPAPSANESWAAKPPERTSAPRAAPAAPPPPPAAARPAPAPAPAPAASSAQALETFIAGAGITRDQLKEMSPETLARAGGLFRKLIAGLVVMVEARARAKSQMGAEATSLEFDGNNPIKFARTPEQAIAQLLNPPERGFMDSGRAVEDAFYDLQSHQMATLKAMQGALKATLDRFSPTAIKARAENKGLLAKIMPGARDAALWSAYEREFGGVAQGSDEAFMDVFAKEFRKAYEDQARKRR",
                "MTEWMLCKFTEARQVVQLMRVEEAELPEPAVTPVTHFASIRGAEQRAEAVKFLALALPRFESIAWAGHVLEREALDRRLPARDRQALDFALRWLGDPDDARRRAAFEAAEAAGDRAPERLLALAVFFSGGSISMPDLPPVLPPPESSGTFAGAAVLAAAFRSDNPDEVLDRALDLGEAVASNGMDALTAR",
                "MAPGLGVTTDRQTTMVVDLGDEQVVLERVVIREALSEPFEISVDILSEHGELDLRPHLGKVIKVKVEQGGEIVRRVHGYIIEGMFVGEAKAGWRYRLTVRPWTYFMDANLEYRIFQEKNAKQILEDIFRLAGQPDVDFSKLTSKRIKRTYCVQYGESDFDFASRIMEEEGIYYYFVHEDNRHQMVLCEGPGSHAKGAPDMLTYNAYSQSMVGALADNETATPFVTLWMERLRTAARGKVTMRDWDFRRPQKPINRAAERSGNPCDKAEVYMGASRVVLGEPMESETLADANTLSALYASRVDQATYTGMSQSLGLTAGFKVKIDHENDRFDDDYLITSTQHTIVSETYRSGDSMDAAHGLDVAFEAIPAATPFRPQQRTPRPVVRGLESAIVTGPPGEVIYTDEYGRVKVQFHWDRLGKKDDKTSCWIRVSQTGGLGNLILPRVGHEVLIDFLGGDPDRPIVVGRVFNAEHMPLYKLPDHRTIATWRSKTVGQPAAIGEAKAVGDDHPGIRDKPAVESNELRFEDKAGQEEVYLHANRLLNVRVRMDETHKVGQDQTIFVGRNRTEKVEKDEKVEILGKRDYTLTGNETEIISEGNRTTTIKKGNRTATLEMGNDALNVKMGNITVKAAMGKIEMEAMQSIELKVGQNSIKIDQMGVTIKGMMVKSEAQTMNEVKGAMTTTQGSAMMTVKGAITMIN",
                "MRGFVYFAALATAATLPGAVMAQERSSVDEYLCTFAGKCGEAAQEEEVKAAPATKGFSLARRPQETAPAPDTKGFALAKPKAKPQSAPAPDTRGFALRRAEAAKPAAKPAAARAAPARARPARAAAATPRATPAARATGARADLMLSFELNSAEMTAGAKDRAKVFAQALNTPELRNSRFLIEGHTDSVGGRAANRELSQRRAQSVADFLVAQGVDRSRLEVQGFGYDQPLPGKPASADENRRVEAALIS",
                "MDLETLLAPVSDESPAGEDLSYDNERQVIEQAFDVPADSPEQPDWRETIKLIAAQSERTKDVWLAIYLARAGARQGRLETVEAGAQMLAGLFERYWDSVHPTLDELGFQGRKGPCESLTKISEFLGPLKRVVLIEHPRLGVYSGADLERFASEGEGADGYGMFRAAIAEADTADLQAAIDRLDSIRDGIRRADAVLTANAEGDTGTNFQPTYEAIEAIRSALAPYAGIAAEEPESPGADFDSGAVASSGGGGPRIGGRVDSRDDVITALDAIGDYYRRREPSSPILALIQRARSWVNMDFMAVLEDIAPESTTDAKRVLWTKAERDAQSGY",
                "MVAKSGQKFIKQNRAPRVHIEYEVETYGSRQKVELPFVMGVLSDLSGKSLVEKKAPDKRDFVEFDMDNFDQRMEAIAPRAAFNVDNTLSGEGKLGVDLTFTNMQSFSPGEVAKNVPALAQLLEARQQLNDLLTYMDGKNGAQDLIEQALKDPALLQALSSAREQGAAAAPAAEDGATEN",
                "MAQEALQGQDAPQAEAIALDDFSSLLQKEFKPGDDTRKSRIEDAVQTLAQQALTNAQTVSGDVYQTIDAMVAALDRKLSDQVNAIIHHPDFKQLESAWRGLNYLVMNTSTGKDLKIRVMNMSKEECRKMFRQYRDAAWDQSPLFKKVYESEFGQLGGQPYGAFTCDYQFDHSAPDLEVMKGLSKIGAASHAPFIAGAAPTLFGMSSWTELSNPRDLGKLFDATDYMAWRTFRASEDSRYMALTMPRFLGRPVYGAKSEPVDEFDFEEDIGGDHENYSWVNASYAMAVRITEAFSNYGWCTRIRGVESGGTVEGLPTATFPTDDGGLDMKCPTEIAISDRREAELSAAGLISLIHRKNTDQATFIGAQTLHKPKAFENADATANANLSARLPYIFASCRFAHYLKCMVRDWVGGTREAPQLSRDLSDWVMQFVDGAPEMSSEETKAKLPLKDAKVEVVPDEENPGYYKGKFMFVPHYQLEGMDVALSMVSRLPKSA",
                "MSVDIYLKLAGIPGECEKQGHENEIEVMSFSFGANQTGSFHKGGQGGGAGKASISDLSIMKEVDKSSPLLFQACATGRHIPDATIYSQKAGGNNTPVTYYEIKMTDLMVSSHQNSGSGGGDAIMETVTFNFARLDFVYTGQTKEGGKGAPVKAFFDVRKAEAG",
                "MEEADRRLRDGDLDGARAALIEVVRAKPADQQARMFLFQLLALAGEWDKARTHLNMLAQLSPEAQMLSVAYGQAIEAERLRADVFAGRQPMIQLDASDWAQGIADAITHFAAGRTAEGEAARDAAFEAAPDMRGSFNDVAFDWIADGDGRFGPTFEAIVGGRYGIIPFDKVERIESEGPKDLRDVMWYPVQIALTAGQTIAAMLPARYPGTEASGTGLEKLGRGTSWREEAWGEAGVGQRLWTTSDGEDHPLLDLRLLTIEQG",
                "MAVKQRLTPTLFDKLVADTKMSGLKKTDAKIAEAETSDISSDVFKYYSVPQLERFNEAALRMTVRRELAWLLNTVNYDAGGALDAYPQVQTSVVNYGVPDLAGQIHDRRAVLQRAREIRKAIRTFEPRIEPQSLAVEAVEARDKANTVTYLIKGDISAAAGAMPVKFRTDVDADDASVEVSE",
                "MDPRLLRFYNDELSYLRETAREFGEEHETVAARLGLKTPTDPDPYVERLLEGVAFLGARVQLKLADQYPEFTQHLLHAIQPHYLAPTPSICIAAFEPKEGDQQLAQGQRVPRLTELVASAADHDNAPVTFRTGHEVTLWPLAITQAEYLSSRAAIASFASAAGVRAEAGLRLRFEATGGMKLSQIKPRSLPIYLAGSEAVPGELYRQLIGETVTVIARGAESAAGAGGWVKLPPPGQIGFDDEHALLPPERRSFRGYRLLTEYFACPERFLFADLQRLDRAMDEAGKALDVIFLFSRSSTILPGAIDTSNFRLFATPAINLFEKQLGRVQVSPNEHEYHVVPDRTRPLDFEVFRVEEVQAHGRDATPPRDIAPLYAFGALLYDWREAIFYSTQLRPRRMSTREQRLRRRTDYVGTETWISLTAPGDAERLDDVAELSVRALVTNRELPELLTFRGDKHFTFSGVSARGVAVLRAPTKPRPPMGIEGDSAWRVIAHLTPNYATLAPEDHDSPAILRDHLMLYGRQDDAAARRQIDGVLSIRAEKVARRVPGLDRMAIARGHRIRINLDDVAFDKARMFLFTAVLERFLSEFSSINSFTETVFESPLEGEFVKWPPRIGRQHVI",
                "MAPADRPPARHLSFLGEAAGRLKKSGLFPVVRGAEARAPELPRVGRAKLPAQNVVEMAQIPSLRFPAPTIDSIAHRHGRAVLEGYWLGLTGPMGPLPSHLTEYADYERRYGEAQPFGRWLDLLADRMLQFFYRAWADSQPAASLDRPADDRFGDYLSALTGAEEGVGDRAVLPARARLHYAGLYASRRSAGAIEDTLGHLLRQPVRVLEFCPRWRDVSDEDQSRLGRQFATLGGDLMVGARVRTASDAFRVVVRAHSIREYEQLLPSGPRFAIAQEALDSFAPSHLEWDIMIEMEERHARPARLDGRTRLGWTGWLCPKGESGRIRADAHLTRAAVRPRRATGE",
                "MTEISRSALFGRLNPTALKAIETATGFCKMRGNPYVELAHWVHILLQDAQNDIASIRTAFGLNDAQIAKDVVAVLDGLPRGATSISDFSPQIEEAIEKGWLYASLQFGAGRVRTGHLLYGMLKTPTLRNALFALSGEFRKVQVEKLGAEFDTATRQSGEVTQADGGGSAAVATGGGGGQADGAPAGEGEALVKYSVDLTAKAKAGDIDMIVGRDAEIRQCIDILLRRRQNNPILVGEAGVGKTAVVEGFAKRIVDGDVPPALQGVTLRSLDIGLMQAGASVKGEFEKRLRAVIDEVESSPTPIILFIDEAHTLIGAGGSAGTGDAANLLKPALARGRLRTIAATTYAEYRQYFEKDPALTRRFQTVDVAEPDTPKAINMIRSVAPMMEAHHNVVVLDEAVAAAVTLSQRYVPARQLPDKAVSLLDTASARVAVSQHATPAEVEDRKRRVELLEVEREIVERERSNQYRKDDRLEKLDEELAEARERADAIVAKWEAEKAALEKLITARTALREARGAEGGAPDEDELKAALDAAIAEMAEVQGDQPMVFGVVDQDAVASVVGDWTGIPIGRMVKDEIQSVLTIADKLKERVIGQDHAMDAIAKRIQTSRAKLDNPNKPVGVFMLVGPSGVGKTETAHVLSELLFSGDESMIVINMSEFQEAHTVSTLKGAPAGYVGYGQGGVLTEAVRRRPYSVVLLDEVEKAHPDVHEMFFQVFDKGFMNDSEGRFIDFKNTLILLTSNAGTDLVMQMAEDEETKPDSEALAQALRPELLKVFPPALLGRLLVLPYYPLTPTMLGGIVKLQLDRIKKRIRDNHKIAFDYGQDVVDLIVSRCNEVASGGRVIDAILTNTMLPEMSIALLERQMSGEEVKGITVGVGGEGFTYTFATDQGETTATGSAEPPVLIAEPIAEAAQSEGEEKAEAEQPAAE"
            ],
            "species": "Sphingomonas gilva",
            "taxID": "2305907",
            "families": [
                1273,
                1272,
                1271,
                1270,
                1269,
                1973,
                1972,
                1974,
                0,
                0,
                0,
                1574,
                1573,
                2039,
                2038,
                2037,
                2053,
                2035,
                2018,
                1268,
                2041,
                1957,
                2050,
                1978,
                2042,
                2043,
                2044,
                2045,
                2017,
                2046,
                2047,
                2048,
                2049
            ]
        },
        "assembly_id": [
            "WP_182466828.1",
            "GCF_003515075.1",
            "https://ftp.ncbi.nlm.nih.gov/genomes/all/GCF/003/515/075/GCF_003515075.1_ASM351507v1"
        ],
        "species": "Sphingomonas gilva",
        "target_family": 2053,
        "operon_type": 42,
        "operon_filtered_PaCMAP": [
            12.496896743774414,
            -2.2403502464294434
        ],
        "operon_PaCMAP": [
            4.683073043823242,
            -5.108240604400635
        ]
    },
    "WP_188476441.1": {
        "flanking_genes": {
            "relative_starts": [
                -27957,
                -27077,
                -24392,
                -22865,
                -21738,
                -20682,
                -19879,
                -19013,
                -17083,
                -16144,
                -15254,
                -14016,
                -12917,
                -6902,
                -4844,
                -3603,
                1,
                683,
                1474,
                3613,
                5328,
                5748,
                6214,
                6883,
                7459,
                8081,
                8656,
                9545,
                11949,
                12889,
                15533,
                16522,
                18430
            ],
            "relative_ends": [
                -27361,
                -24660,
                -23004,
                -22443,
                -20728,
                -19879,
                -19115,
                -17268,
                -16445,
                -15323,
                -14034,
                -13240,
                -7122,
                -5571,
                -3600,
                -10,
                690,
                1477,
                3606,
                5331,
                5744,
                6203,
                6849,
                7326,
                7986,
                8572,
                9465,
                11896,
                12806,
                15510,
                16525,
                18426,
                19032
            ],
            "ncbi_codes": [
                "WP_188476425.1",
                "WP_188476426.1",
                "WP_188476427.1",
                "WP_188476428.1",
                "WP_188476429.1",
                "WP_188476430.1",
                "WP_188476431.1",
                "WP_188476432.1",
                "WP_188476433.1",
                "WP_188476434.1",
                "WP_188476435.1",
                "WP_188476436.1",
                "WP_188476437.1",
                "WP_188476438.1",
                "WP_229737597.1",
                "WP_188476440.1",
                "WP_188476441.1",
                "WP_188476442.1",
                "WP_188476443.1",
                "WP_188476444.1",
                "WP_188476445.1",
                "WP_188476446.1",
                "WP_188476447.1",
                "WP_188476448.1",
                "WP_188476449.1",
                "WP_188476450.1",
                "WP_188476451.1",
                "WP_188476452.1",
                "WP_188476453.1",
                "WP_188476454.1",
                "WP_188476455.1",
                "WP_188476456.1",
                "WP_188476457.1"
            ],
            "starts": [
                853771,
                854651,
                857336,
                858863,
                859990,
                861046,
                861849,
                862715,
                864645,
                865584,
                866474,
                867712,
                868811,
                874826,
                876884,
                878125,
                881729,
                882411,
                883202,
                885341,
                887056,
                887476,
                887942,
                888611,
                889187,
                889809,
                890384,
                891273,
                893677,
                894617,
                897261,
                898250,
                900158
            ],
            "ends": [
                854367,
                857068,
                858724,
                859285,
                861000,
                861849,
                862613,
                864460,
                865283,
                866405,
                867694,
                868488,
                874606,
                876157,
                878128,
                881718,
                882418,
                883205,
                885334,
                887059,
                887472,
                887931,
                888577,
                889054,
                889714,
                890300,
                891193,
                893624,
                894534,
                897238,
                898253,
                900154,
                900760
            ],
            "directions": [
                "+",
                "+",
                "-",
                "+",
                "+",
                "+",
                "+",
                "+",
                "+",
                "+",
                "-",
                "-",
                "+",
                "+",
                "+",
                "+",
                "+",
                "+",
                "+",
                "-",
                "-",
                "-",
                "-",
                "-",
                "-",
                "+",
                "+",
                "+",
                "+",
                "-",
                "-",
                "-",
                "-"
            ],
            "names": [
                "hypothetical protein",
                "endopeptidase La",
                "MFS transporter",
                "HU family DNA-binding protein",
                "ABC transporter substrate-binding protein",
                "ABC transporter ATP-binding protein",
                "ABC transporter permease subunit",
                "sugar phosphorylase",
                "TetR/AcrR family transcriptional regulator",
                "hypothetical protein",
                "glycosyl transferase",
                "HAD-IIB family hydrolase",
                "S-layer family protein",
                "type VI secretion system baseplate subunit TssK",
                "type IVB secretion system protein IcmH/DotU",
                "type VI secretion system membrane subunit TssM",
                "type VI secretion system-associated protein TagF",
                "protein phosphatase 2C domain-containing protein",
                "serine/threonine protein kinase",
                "hypothetical protein",
                "biopolymer transporter ExbD",
                "biopolymer transporter ExbD",
                "MotA/TolQ/ExbB proton channel family protein",
                "hypothetical protein",
                "hypothetical protein",
                "DUF1036 domain-containing protein",
                "hypothetical protein",
                "M23 family metallopeptidase",
                "hypothetical protein",
                "type VI secretion system ATPase TssH",
                "type VI secretion system baseplate subunit TssG",
                "type VI secretion system baseplate subunit TssF",
                "type VI secretion system baseplate subunit TssE"
            ],
            "sequences": [
                "MTGTVANSRLALEAGRQLRASPLWRAWFLLACGTIVLAILLGWFGPQFIPDSSYRIRSRPLIVLLSLFTCLPVLRAFLTVVPEERRLRRKAVIWVMALFGFGICWLSYGRVLDDTIPALMARGMGEETSRSFRVIEARPDARSRTCRRELTVLVNRDTVTLCGIDRALLERLSPGDRVLIDGHRIAKGMSVDGLRLPR",
                "MQEPLNPSYPVLPLRDIVVFPHMVVPLFVGREKSVKALEDVMAEDKQILLSSQIDPAEDDPTTEGIYDAGVLANVLQLLKLPDGTVKVLVEGTARVQILGFLDNPDFFEARAEYLNEVTGDQETIDALLRTVGQEFERYAKVKKNIPEEALTAVSQTMEPAKLADLVAGHLGIEVEQKQELLETLSVSERLEKVYGLMQGEMSVLQVEKKIKTRVKSQMERTQREYYLNEQMKAIQKELGDGEDGEGEIAELEARIEQTKLSKEAREKADGELKKLKNMSPMSAEATVVRNYLDWMLSIPWGVKSRVKKNLHNAQEVLDTDHYGLDKVKERIVEYLAVQQRSKKLKGPIMCLVGPPGVGKTSLGKSVAKATGREFIRISLGGVRDESEIRGHRRTYIGSMPGKIIQALKKAKTTNPLILLDEIDKMGQDFRGDPASAMLEVLDPEQNSTFVDHYLEVEYDLSDVMFLTTANSYNMPGPLLDRMEIISLAGYTEDEKLEISKRHLLPKQVKNHGLRKGEFSIDDAAMTEMIRRYTREAGVRNLERELGKIARKAVTKIIKGEVESVSVTPENLDDYLGVKKFRYGLAEKEDQIGVVTGLAYTSVGGDLLQIEALRLPGKGRMKTTGKLGDVMKESIDAASSYVRSIAPEIGVKPPRFDRMDIHVHVPDGATPKDGPSAGLAMVTAIVSVLTQIPVRKDIAMTGEVTLRGNASAIGGLKEKLLAALRGGIKTVLIPEENEKDLAEIPDNVKEGMEIIPVTHVRDVLKLALVRQPEAVDWDEEAEEAAAAARAAAAVDGAGETGRAAH",
                "MTATDIPPPATWKVLLSPGQRGPVMLISSGVGMHAFNDLSIAATIPVAYADLGALARLPLAYALFFIGVVTGGLVSAALRARLGARRTGLAGATVFLTGVLLTALAGSGWVFALGRSLQGLSDGIIVALCYGMIPQLIRSDLVARVFSVEAVVWALAAGIGPLAGGYATELFGWRAAMLVCLPLVLVFFATVPAVLPRAGAEDPASRRPAGLPVVIALLGTLAFALPSALPGSTWPGLAIPLGLGLFALAFRTDRIRRTPFFPEGFFTPTPLGLAAWTNFLMPVAQAASSVFLALSLGAVFDLSPIWTGWILIALALSWSGTAMIVGGWNVDTRSRILRHGPFVQAAGLALTGLGLGTATLPLVVLGHALCGVAFGLVWGPVSEVVMRLTEETDRARVSSFLPTLQTTGFAVGAGLTGWIAGVSGLTERIGTEAASVLAVWGAAVVLALMAGGAARGVREAR",
                "MTSDTDDSYPAQGQAAAAARKAAKAAARAAGAPVAALPPVQDVTEEGPGPLKLRDVLDAVAERSETKRGDAKPVIEAALAVIGEALAAERELSLPGFGKLKIKRSKTQGDRRVIEARIRQDISPADAGSGGNDGVAEQDD",
                "MLDRLIPTALAATLALAGAATAQTKVGFALDWKFEGPAAPYFIAMDEGHYAAEGLEVEMIEGAGSLDAIPKVATGAYPFGFADINSLMRFVDQNPGAPVIAIMMMYDKPPFAVVGRKSLGIEKPADLEGKVLGAPPPDGAWAQFPIFAAETGLDVGKITVEPVGFPTREPMLAEGKVAAVTGYSFSSTLNAKRLGVPADDLSVLLMADYGLALYGNAVIVNTEFAAANPELVKGFVKATAMGWKTAIADPMAAMEYLVKRNPAADKAFEAERLSMVIDDNVITDYTTANGIGGIDMDRMATAIEQTKAVYEFKAEPDMALYFDGSYLPEASELMMK",
                "MTDLIEIKGVTHAYKTPNGPLPVLDNLTLSVPEGEFAAVVGPSGCGKSTLTRLVAGLMKPDTGEVWLHGERVKSPRKTVGMAFQNPVMLEWRTILQNVILPLEIVAPSMSQPDRKARAMELLQLVGLDGFQDKRPSELSGGMRQRASLCRAIVHKPDVLIMDEPFGALDAFTREDLWQTMHALRAKEPFTAVLITHDLRESVYLGDQVIVLSGRPATTQFVLDVDYPGGAGLRQLEGLYTPECAAMLATLREQIQIAQGRQPGPAVH",
                "MRMVQKIGVPVLAMALFVAFWEFLVWVNNWPDYVMASPSDLPEAYARFWKLFLIGGWQTLWRTLAGLGLAVIFGMLLGMVMGFSRIARDGLYPLLVGFNAIPKATLVPVLALLFVGQHNFNTVMMAFLISFFPIAVSVGIGLSTLEPEYRDILRSLGASRFTIFRKIALPKTLPEFFGALKVSVTLAFIGTNLVEIISPHGRGLGALFQSGQINSNYPLMFAVLIALALLGILLYYGVVALERIFAGWAERPQQ",
                "MQEIDATFRARLLTLIGQIYPREDAISLAVRIEQAFWPEGTTHRRRGRVPGNRQWSERDALVITYGNSIVDGQHKPLDLLRDFLHSELAGVVNGVHILPFFPYTSDDGFAVTDYRAVNPVLGDWADIKRIGSEFLLMSDLVLNHVSSQSTWFSEYLQGHEPYDGFFFEASPEDDLSTVVRPRTSPLLREVETSRGPRHVWCTFSHDQIDLDFSNPEVLLEFLRVMRLHIDNGVRILRLDAVAFIWKEIGTKSIHMPQTHAIVRLMRLLADFATEPLILLTETNVPNAENLSYFGNRNEAHAVYNFTLPPLVLHAMMAGTAKNLIRWQGSMPPAQLGCAYLNFTASHDGVGMRPAEGILKPEETAEVIETVRRFGGLVSMRALPGGGESPYELNITWFEAMKGTFAGEDAHQIERFLASQTLVMALEGIPAFYIHSLLATPNDYEGVEKSGHNRAINRHRWDYGALQARLDDPKTPQHIVLEEMKRRIDIRRRQRAFHPNATQFTLQLDHRIFGLWRQSLDRDQSVFALHNVSADHVEIDPFAINLIEGEDWVDLISGRSVDPALPAISFAPYECQWITNRA",
                "MTSRSQSPEKKTQILDAAAALLARDGVQALSFENVAHEAGLSRQLLRYYYSDMDVLVGDLCDHLSGVYQRLLISGIVDIGQVERLDFFLDFFFGVAQDHPMPAELETYDAMVAYSVGSPLVREKMCAQYRVLGQVIVHELAIAHPSLKGAACEELSFLFVSMMHAHWSFVASLGHSRDHNRLARNAFARLIRSYLDDPAGVPAMEKPWSREA",
                "MTKKLLGLALLPFLASGVQAATFTAFSSLEDGIVSIDSDTGTVTSIGGDYTATLTTALSGMAYDSNGVLWGIAGSPFANVSIGTIDPATGDYTLIGTDNIGSLSGAAFGPDDTLYSRDGRSPHDVIASISKTDAVPTFVGSFGVAATVGFAMTLDGLFGYSVNVFTDELLRYDFTLDTTTTIGVTSAGISALAFAGSTLYATTDTGTDSLISIDTGTGAELSRVALSSGIFTNIRALAAVPASAPAIPVPAAGLLLLSALGGLCIRRGRQAPK",
                "MADFHQNGNIATLHNLRTRSTEDLTHELVSYSTSRKISLILPSLYSELEGEALPNILNELAQVPYLHRIVIGLDRADEQQYRHAREFFSVLPQNHVVIWNDSPRMKEIEARLQALGLAPAEPGKGKNVWGCIGFLLACADSDVVAIHDCDILTYEKDLLARLVYPVVNPNFPYQVAKGYYARVGGGKINGRVARMLVSPLLIALKRVIGDRDYIDFLRAFRYSLSGEFAMRTSILADLRIPSDWGLEIGVLSEAWRNLAPKAVCQVEVADHYDHKHQDLSADDKSTGLSRMSIDICKAIFRKLAADGTVFNEEVFRTLKATYYRSALDLLEAYYNDAMMNGLAVDRHREEKTAELFAENIMEAGRIFLENPSETPFIPTWNRVHSADNSLMTDMLKAVAADLRDYS",
                "MSVPPLLVFTDLDGTLLDHHDYSWTAALPALSRLRAMGVPVVIASSKTAAEIAPLREEMRLAACPAIVENGAGLLPPRATPDETGDAYRDLRAALDTIPGDLRALFRGFGDMTDSEVAENTGLPSTAATNARRRAFSEPGLFTGTREQARDFVNALATAGVRARRGGRFLTLSFGGTKADRMEEIAESYGSPLTVALGDAPNDVEMLEKAERGFIIANPSGNPLPVLTGEREGRIRRSEKSGPAGWNDCILRLVSELG",
                "MSGHIQSGAVRRSSKRAQFLSTTILVTLLSGPALADSLTWNPAGDPPGASTGGNGDWDTATGNWDNGVANGLNFVNGADDVTFTGTGDVISINNGGTTVNPLSLSFGADGVTINGPDALNVAGSITFTNGAFGATINAEMEGALTFNSAGTLTLTANNSANFNGSHQVGSAGTLVIDNDNALGDGTGNLAISGAATVDVTGNNLAINDISVSGNSNLSGGTVTVGGQALLLDGTVSSTLQGAGNVVTNTGTTTLNGGQISVTGTTTVSGGTLNVDATSVIGATTTVAVNGGTLANAGTIGADTTVNTGGTFDSSGTTGNVTVAGGTLNQTAGTIATLDSNNAGSVSNLTGGAVTGTTTISNGTVNVGDGANDGTLTGTTTLSGGTLNVNSGTVGTVNGSAGNMNVAETGNPTSVGAVTNSGMTLTQTGGTIASLASNNAGAVSNINGGEVSGTTTITNGTVSVGGGTLTGATSVATGTLNVTSGTTGAVDIASGAVNISGTLGGTTVGAVTNSGGTLTQTGGTVASLASDNAASVSNINGGEISGTTSVTSGTVNVGGGTLTGASSVGGTGTLAITSGTVGAVSGIAGTLNISGSLAGTTVGAVSTNGTSVTMSGGTVDSFTTAGGPVALNGGQITNAANLNGGAVTIAGADIQGTTTVDGASVTMNSGTLAGMQVTSGDVTVNNGTTGAVTNNATFTLTGGTLGAVTNTNTFIHSGGTAGSMNNSGTYRLTGAGTPSVTGNVTNSGTLDAATDAGAQSLTVGGFFDHSGNITDAGGLSITAGSVILRSGALFNGTNDLDGGIQFSGPVTNEADLDVTGAMTLTGALVNSATGVLDIGSAVAMGANAVTNNGTMNVLAAGTVTTTGGVTNNATMDVDGTVDGGVANAAGAGLNLAGTITGDLGNSGTTVVDGAASVNGTTTNASTGTFTVNAGQSLTTPTLTNSGTFTLNGDLLGGTTITNSLASGVFSLGAAGSITAADTLLNQGGASFSMATGSTAGFTGSINSPVDGIAGSVVNTGAGSTVTVGGALTAASGVVNESSASMTVSGGGVINGDVTNSRSAGLDIDGTVAGSVTNQTSGTVAHSGTITGDLNNLVTGVTTVDGDAAVNGTTDNAGTLTVNAGNTLTTPVLNNTGTTTVNGDLAGSTAITNTQAAGNIGQMTVSGTGTITGGGALINNSDADFTAANGSTVGVASIQNTDTGSTVALNGTANVTGAITNETDATMTVAATGVVTAGGALINQSAADITTAAGSSVTADSVLNTGAGTAFNLAGTLTSTNDVVNANSAALTVATTGTVTGNVVNQSGATLTHGGTIDGTLDNSATTIVNGPATVTGATTNSGALTVNTGASLTTPMLGNTGTATFNGDLAGALTNSGTSTFNGNLTGSATNSAAGTLNFSGASTIGGAGTVDNAGTMNVTGTMTGGTTSNSGTLNLTGGANNVTSAGTLNATGATTTEGLTTQAGSTLNLNDGVSGSTLTVNGNADLSGTGNVDISLATNSTSGDAIIATGTLTGTNYNLNFSNTGGASGGNVNVTVLQYTGANTLTFGTVTGLGSSGSFDYVLVDDGVGTVSVQSSLSSGVGSLGATVGLTQSLIGTIINRPTSPFVAGFVPEEGGNPCGNGGWARLTGGRADAEGDFSNATGQSGTTPIGLNYGGIQVGADLACFDGYYDGWNMAFGTIGGVNKGKTSNPVFGVNAVTGVLDPTNTLSLTKTEFTQTYGGVYMSANRGRFFADLQYRYEDTEFSTTNTATAAGNPTLGLNNTKYKSEANTISGSLGYAFPIERVSGLAFVPTAGFAITKTKLDNIVNASGDVLATQDRTSRTAFAGATLSRSRIAEDGQSAINYFATATYYHDFSDELQGTFTSAGTPSSFTIDNLGSYGELSAGINYTKLLNPGQLGRARQFDASLRVDGRKSGNLESWGITGQVRFQF",
                "MSRFSKVVWREGLFLKPQHLQQADRYVERLIAARTEHLTPYPWGIVEFEVDDAQLRQGRLGLAKISGIMPDGMPFAAPQINDLPREIDVPEEAIGKTIWLTLPNAPQNGQEMGLLEDKGTRYVIREETKVVDNSLASRNEEALEIAVPRLELSIRDKAPDGFQAICLGRVSDVRDGTVVTLDQTVPPVGLVLDCHRAYQGYLKTTIGAIEARLEVLERYAADPSSAGGMQDKDYLMLMVLNRVLPVLRHLQNLPWVHPERLYEQLLALAGELTTFEDQDRKVRDYGRYRHDQPKDTFSPLIADIRRLLSRDVGRALRLPLEHRGDNRFRADVNDPNLFATASFVIEVKADLPLTQIQQQFPSFCKFGPASRMRDLIVNNLPGITLVHTPNPPPQIRVVANHVYFVIDKMNPLWRDFSTAPTIGLQIAGAWPGLELELWAIPGK",
                "MPRIAFNDALRGAGLDIGTSSNPIIAAASDLLILLGRLRTGMVEMQAIPLRDHVVREINSFVQKAQSAGIAPEDIEVARYALAATADDIVQTVPGSDPGYWAQFSMAAELLNDRSAGIGFFARLDQVIGLAHQRRHVLELMFVCLSLGFEGKYRTEPNGAVALTRLRNEVYQRLRAATPRPGQDVSVRWTPVILGGRRRSSVLPMWIVGGVAAAMVVALFATLSWILSTEAQAAQGRILALHNPADRPIIQATGEVKRTEYEAEAPAQLDRIKGQLSEEIADGRLNVEIKGDYIAIRVGPVLRFKSGSADLSEDFSAMAKIIAAVLESEPGEIVVEGHSDNIPLRGTGRYKTNEALSEARAGTVRDLLVQTLSDPTRATIVGVGPNQPLDTENTPEARAKNRRVEILLRQEQKQ",
                "MRWLSKLWSKPWARIPMTVLGVLCICAAIWFGLAMTGVELLQSGLLRGGLIALILVPIGVYYLIRYLRRRKAAQELEESLMETPVGDGAVLAERMQEALARLKKDGGATYLYDLPWYVIIGPPGAGKTTALVHSGLEFPGTDKAAVAGFGGTKNCDFWFAEDAVMIDTAGRYTTQDSDARADNMSWAAFLDHLKRARPNQPINGVILAFSCEDMMTASDDDLDSHALTVRKRLSELHEKLRIDVPVYVMFTKADMIAGFREYFGPFGEERRKNVWGVTFQTGDRKEETYRAVPAEFDALISRLSDEVTDRLNEEPDSVTRISIFGFPGQMALLQRNVSDFLRRVFQKPQETGAILRGFYFTSGTQEGTPIDQVLGTVDLAGDGGGLGLGFMSGKGRSYFLYDLLKKVIFEERDWVGYDLRTMRRRALMRSVASLTIAVACLAAMGLFGYAFWQNATLVRAAEQQSQLYHKEAEPLFAATEITDPDPSVTISALAVLREIPGGYGNPVEQPFYERVGLSRRKAVRTAATTAYHMGLERHLRPRMMLYLENELPQLVADRQLDRAYHALKVYMLLAREPNAKADDPSIVAYFAEAWLPYFSEPGQDNEYREMMAHLAAMLELDDKSTPLVKANGTLISSVQKEIAPLSLAERAYSSILSDAADMIPFSVVEELSGAKIDQVFRTTDGTPLESLIVPGLFTYGGYWSTFRDEMENARTRLEDEKWVLGEVGEKADYERQLTGLAGDLHALYRRDFVARWTGMLDRIELVPMSNGAPQFPSLAVASSAAASPILQLAEAVDRETRLSRFLDMIEGAEVSPEALASGDIGNQLADAGFDEVERRSGALKRIALNMIRDKAKFQGRAGAASASPLQRQQLEQIEAPLEKWHAFVKGDPVLRNRPVDVVLDGLKDILTNRQAAARSPTGLEEQGLQDALNSLVQNTPFYPEQINVFINQIEREFLTISANASMKELNRALAEEVTAYCRQNVENLAPFANGNRFIPTNAFGEFFGHNGRMDKFYQTYLRDHTQRAADGSIVGREDSPLGARLASGTLSQFARAERIRQAFFPPDASTPSVVFTIRQLQSSDLVEGSYLDLGDRKVQLLPNSSGSRVTWPDDLSQIILTALPQRPEASNTEGYNGGQWAILSFLERGRGRPQGSAVDITQNVGGRPVKFRLEFDSITVPFLMRELRDFRCPATLE",
                "MSAVIYGKHPAFGDFLAHGLPHEVFVVLDRWLEEVLPVLKQGLGDEWEVAWRNAPVLRFWIGPEVLKAPLMGLFIASQDKVGRRYPLIFGLTGVVVPPPVHRAHDDAPYDALWRHVSEFRMPETGPRGAETLLAGFEVPEPAGAAWQAGQDTTLWAQRADGDLARLLADARAADAQQAQLARSHWWQGADATHEAGWLGAPGLPDADSLRWLITGRQRAAVPEQGAVHE",
                "MSDPFAEFRFDSATATDVGRVRSVNEDSHYASDDAGIWLVADGMGGHAAGDFASQTIAGQAATVGRAVSRQDLKQRFLQRLTQANSAILAHSMTLGRGAIGSTLAALLVKDGAYVCVWSGDSRVYRLREGLLQRVSKDHTEVQSLLDAGAITPEEAANWPRKNVITRAIGVTEPPEYEIREGLVADGDLFLICSDGMTEYFEDPEIESVLNEGGALDVLARRFVQGAVDRGGKDNVSVVIMQAHRREPPEQTVEGIFPEFGGLL",
                "MSEDKTQPPPPPRPEDDDGDRTLLVPMPGRPGAPVPEEEDDDRTRIAGGSTYSPATPPQGTTYSPMSPPPPAGGGAPSDPSGQSTPPGAASQVPPAAPVVPPVVPPVAPAAPPVSEPLRVLEPGTIINNMYQVEQSLDQGGMGRVFRGVEIATGEPVAIKVILPEMADEQKVADMFRREARTLRQLHHDAIVRYFAYVPPDDRLNLHALVMGFIEGTKLSDRIRDVGPLSKSEICRLFIRLADGLQRAHEIGVVHRDLSPDNVMLQDGEIDKAVLIDFGISRSSRIKDVTLGNEFAGKLKYVSPEQLGAYGGEADARSDVYSLGLLMIIAATGVAAPMGYSIVEAVKKREEVPDLSGVPAEFQSLLYQMLQPDPKNRMPDMGQVKQALQAIAGGSQFGTTEMTAMPRTAQTQTNVQVPGLQHSPAAGITGMTQTGFGTQRGATQGPTVIPEPEPEKRRGGMGLLLGVVVIGALGIGGALFWSQGSALLGGAAAPGESSSNGGPERAEGTSGAFFADALADTDCAYATLREGGALAGGIEAFAGTGVATGPLDLDYAGRFGDQPQMTLREVLPVQCSVPRLARIFQGTTAPAVELALDPDRQSKTEGIVGTVTGAGDRTLWLALVAPTGRIFALTQQVQPPVDGVREFAFRMPAAQPGTYLLVTIASDRPLTRTGALKDGTAAADAMDLIGRELAGDSAGAVDIGFLEVPR",
                "MSFLPYGRARFGDWLSAVGVSVLTHGGIVALLLTASVPLLPTIRPEDSAEGDLIVSLEILDAVIASDQDTDDLPLTELEETTPDTLAPVDPDTAETLAPEEQIAEQPAETLETAQEETLLPEETEPEDPEAVAEAEPEVTEPEVTEAEPVDAEDIAPVEPEVAEAEQVAPQTPPETVPETAEVIEEAPEPEPAPELTQAEPDTDTRPEILAEVAPEPDAPEPEVAQPESPIPAQPDPDDLLVDDLNPIDDTILSPLAEGGAAVADLASEASDPAVVLPDPVAPEPELTPEVQEEDFAALVIPEETPAPDAPSETPDTAALPLPETPATEPEQTPEPEVRAEPEQPADPAPDQTAAAPRPAPIANPTPAALAVGQLLRTIRATPAPDCALALPRRSGDGGVGVSFIGTDEAALDNYAQRVLAGQTEPPAQSRERIDARQCAALDVVRAVASYPANRIGLALDSTQLSSGDSLRGRIIGAGGLFITVLLIDDNGVVQDLSRFIELDGDTPVLDAPVSRSGETRSTRQILLVLGTRDVPLDLSDRIGDLADSVFAPLDRALLQDAVFGLATFDVR",
                "MTTRRLPLPRSKAQVDASLAIVNIVLLLIFFFLATGGLINSGAIEIALPETEELPLDMLPKPLIVVGADRSMTLDGVAVEPGTLGPLLVDFPTLHVLADRDTSAATVLSAIAAEDLVAVEIKLVTVHRNATVGAGAAE",
                "MSGLGSALPERKRSYRFALTPLADAMFQLLIFFMLSTSLTPYSLITLRTASEPAAENSGVAGSGDAPASQPAQRGGRVTLWTLGSGTVTTGGQTYETDQLPDLAEALGSQDDPGAVVLIIGTEARVQDVATAMQALRGADVTNVQITNGGG",
                "MTLTVFQLASYLVYGTLAILSLFALSIGLFKLIQFARLGVGRRKEAEKILDDWLNGRVDDAIRSAGRRKSVLSRVLQAVFSGIQARPNDVSYAEELSRQTALIELASLSERMRSLDMVVQAAPMLGLLGTVVGMIDAFSVLAVTDGAVDPTLLASGIYVALTTTAAGLAIALVAFFIATWLEGRIDRERNLMEALMSAAIYGRVDPNAKSA",
                "MSSRPPSLPLALGLALIAAAPAPAQDTTATEGLVLELNRISEGGDGTCQMVFFGQNNLPDSLAEITLRLAVIDANGVFQNMLALPLGALDTGKRRFAQYNLPLACADISEIVVNDVATCKIAGSAEDSGACLSGLTVSSRTDIALGL",
                "MIRTLFISSTLIGLSIAGGLGLSQAHSTAMGFGALGGDVTVSSYRDLPRVETERTSALAMPKADRAAPTANAPRLVVQAPGQLPAVDRNSLDAAAQDNGSQIVAASKRPLARTGSEMTVAEAAAPAVSGKRVTTSTQGVKPRPVYVAPATYAMVKPVDVPALPVDTPKFLVGVYR",
                "MVKFLYFQWLAHFGGVASESQRRISARSGAIFGGFLAVLLAGTPQSARANFQFCNQTLDVVNVAVGQWDVDEWESSGWWTVGPNQCANLIEHTLTARYVYVFARDVFNKAVLAGDTTMCIDPGEFRLRGGEDCLVNGHIPAQFYEVDTRRSERWTFYLSEPAR",
                "MPNPLPNLLRGVVAAVTLPVLAGQAAAQNLVIEPILMDVDAAGPVAAEPVLFAAYEAPAAAPRLGGATLQRAALKVAPGRPQPSIIVGLIDPGAEEDFGVETLLPATVDQFGFAFDDLVKRAAMRAEDPEMFRKLVEGGHLDPPVGEEARALQTEMARMSCYRMGIDGQWGPGSRRSVDSYFETLDNGLTRTEEDATPELFRTVLLNGDVDCPVPVAASPAPRASSSTSSRPAATSTARQSTPRAAPAPAAKPATNTGRLGRLGTGVLR",
                "MSYDVDPSFRGSGRKWRRRRQWRLVRRVLGGVAVLGLLGFGGVMMFGGPGDPEYASGNAGDGGGLGDDEELVQTQESADAGITVAAAAADVFLDIRGEPMILTLATGPGRGGRKMILSAPLDPDRARAGTEVVALNDTLLDASQQVQLTIPSSSADLAAFQARRATAFESEPADSAPVEDLGEVEEGSIVTVQDGDASWGEVLGGDGTGSTEVSYVETVIENTTTERGAIPGEARSVLFRDDVTRLSADKDLKTVLEEFGVETEEAERTVQALTRRAEEAGRDPGPMVSLVAGGLVAIRMTETRPGAQILQLSIYAPTGYLVSMAQPGPGRFDLASDPWFNDNLLLKAGRAQRRSSERGEVRLKDAVYTTALRNGVPSDLVGEMMVMLARVQDLDQIAGEEDRFRLLYKTGSEGAPAGRILYASLSGPQISLDCYVVTRADDAGLFECFDPNGTGGISGGGAGLGPGFVVPVAGTKTSGFGPRMHPVLGRIINHNGVDWGAPTGTPVHATAGGRISRANRSDSYGNIVYIDHPGGVQSRYAHLDKFATGLKEGQSVDAGQLIGFVGTTGRSTGPHLHFEIIMNGTPVDPLTLGASQGGGGAVEALVNRIIQVESAGNARAKNTRSTATGLGQFIDSTWLRMMRTYRPDLVKSLSQQELLDLRFDPGMSRTMVTNLARENEAFLRGRRHEITSGRLYLAHFLGPAGADVALRADPSATVLAVMGSGVVNANPFLRDKTIRDLTDWADRKMNSAPARSSVVSAPRVVPAAVTAFKEAVDKFWEAL",
                "MGGGTIKLAESPIGARTNHSIGVLSPASCGALRDKVANIERTIRAAEKRMDEELAHVEYMMRLNAGLFTANIVRDTCTAFLDLGASIAGMMGLKQVEATAKAGITAIDTVKLGGEVYMGQKSWGQAAIEGADLGAKHLPFGRMVPGGGNPADAAALAFATQKVTKTGKFGADLASAPSDEKSRATVRFLADSITSTSGLIQEGIKGPNPKGAGFLGAFNGAVGVVMAAENYDVNMTKAMDSYFEERGNLEVKAMEIRFRFKRKIAPFLAETDRLAKELEGCAPAG",
                "MAVEIEVETYAGKLNRTGYDAFIQAMRMAKGEGHRHVDILHWFYHVVSNKDSDISVTLREMGLDRARVLTDLTTALSKLDKNVTQMPTISETLSSTLNHSWTYATLLFGEVQIRTGHALVSMLSKSEQRRNLRALSPVLGDLSADTLAADSATLWAGSEESDMRPMDGSGLSSPSATAEDGPKASTALGRFAKDMTAAAATMDPIAGRDDEIRQIIDVLLRRRQNNPILTGEAGVGKTAVVEGFAQRLAKNDVPPKLQGTKLFELDIQAMQAGASMKGEFEQRLKSVIDEVQASPTPIILFIDEAHTLIGAGGSAGTGDAANLLKPALARGTLRTIGATTFAEYRTYFEKDPALTRRFQPVNVDEPDVERCCFMLRGILAPMEKHHGVRISDEAIVAAVSLSARYIPARQLPDKAVSLLDTACSRVAVSQATTPARIADLREAIRALDVEMASKTSERELGRTDEDRLTAAAEDKAKIEADLAELEAKYTAEKALVDEIISLRDAARAEDATEETKSTLAAKMAELEAAKPDDRMVYAHVDAQAVATVISDWTGIPAGRMVQDELAAVLTLADRLKERVIGQDHGLTTIAKRIETSRAGLANPDKPIGVFMLCGPSGVGKTETALALAEALYGGEQNIITINMSEFQEAHSVSLLKGAPPGYVGYGEGGRLTEAVRRKPYSVVLLDEVEKAHPDIHELFFQVFDKGIMEDGNGRPINFKNTLILLTSNVGTEVIMEMADQGNTTPDVEELSAGLKPFQLDVFPPALLGRIVSIPYFPLGAAALADITRLKLRSVAKRLKASHNAELVCGDDVLTHITDQCRDPDSGGRMIDNIITNSILPELSRKVLEKMVAGEEIRKVEVTLNDGAFAYEIA",
                "MTFDKDARRERRRGFGFLALLRVLERQAGRKPRIGQSRRLHDDIVALGQDPYLGFPDTDLSDVDLSANPPKVRPRFLGMFGPFGPLPLSMTREADLWARNGDPSFTRFTDILVARFQQLFFRSWSDARPITQFDHPTGGSFPDHLRAFTGDAGPAHAGRGAVDDTTRLRYTALQLGRVKTPVKLRQLLRAHFGIRVRIDEFVSSWLDFAPEDLSRMGQSGMGLGRDIKLGSRTATTGEKIVVHLECADLDEYRTFLPGRPRHAELADLIQGYLGHFFSVEVALWLPRAAVVPARLGASAELGWMTALPDTSPADPGNPLVKLCRYRVPGP",
                "MKQAFKEAYERELALLKERAAQFQSDFPGVASRLGGLLEENLDPSVAGLLEGAAFMAARVQLNIDQQFRTFSREMLDQVCPDATAPLPAAMLVQADPPGKPEDLVAGRRLNIGDYIEATFQQEDQRRITCRFRLAEPLDFWPVEIPDAIYHDRTTPLTALGIEAAPDTTAALVFTLRRTDAKALSDLAAPDLTVHFGGSLRDASALYEQAFCRVTRMSLVWEDELGDPVTRTVPRDRLAQIGFDPDAPLFGRDERLFPGFSTLLEYFAFPRKFLGLRLMELRETLRGIPASSVRVVLELDRPDPHLVSHFAPDMLRLFCTPAVNLFADDAKPIALDKRQHRLPVRPNRPPITHYEVQRITSVRAQYEGDRDKVEVLPLYAVPATDLTPRQTLYYTAHTERRGLSAQELRQGGTRYRYEGTDTWLTLYEPPEGDHASHLFVSTLCSNRHLPEILPMGDATFHLMEDRTVRMTCIAGPSEPREALAEIESEAPHRMSAGDNYWRLISVLSMSYRGFLGPDGSGNVDALRETLRLFSDVSHQLSETQINGITAMQAAPCIRTVRRAEGYLPTRGTRITLTFDENVFDTGGIVTLSAVLDRFFADSAAVNTFTETVAVNRKGTEIKRWPPRGGSGPLL",
                "MAARPKTPAEDRRRRTRRVHERSRIALFDVFRQSFEDHDARKGSSAIAEADGSSTAELSSRSNARRIGVDEQTLRMHVQDHLATLMNTIRLDAAVDLADAPNVKQSVVNYGFPDLSSLTIKELNSRDMLQTIRSALEDHEPRLVPGSLAVRMDTIEGNAQARVAVHLTADLIADPADVAVEFSADVDTGSGKVILHKSRS"
            ],
            "species": "Primorskyibacter flagellatus",
            "taxID": "1387277",
            "families": [
                0,
                1509,
                1961,
                0,
                1552,
                2033,
                2004,
                0,
                0,
                0,
                0,
                1267,
                1972,
                2039,
                2038,
                2037,
                2053,
                2035,
                2018,
                1708,
                1709,
                1709,
                1707,
                1706,
                0,
                1705,
                1590,
                1667,
                1335,
                2049,
                2048,
                2047,
                2046
            ]
        },
        "assembly_id": [
            "WP_188476441.1",
            "GCF_014638275.1",
            "https://ftp.ncbi.nlm.nih.gov/genomes/all/GCF/014/638/275/GCF_014638275.1_ASM1463827v1"
        ],
        "species": "Primorskyibacter flagellatus",
        "target_family": 2053,
        "operon_type": 25,
        "operon_filtered_PaCMAP": [
            -7.0523247718811035,
            15.808935165405273
        ],
        "operon_PaCMAP": [
            9.411535263061523,
            -14.800999641418457
        ]
    },
    "WP_054008445.1": {
        "flanking_genes": {
            "relative_starts": [
                -20710,
                -19473,
                -18011,
                -16745,
                -15790,
                -14250,
                -14055,
                -13239,
                -11556,
                -10256,
                -9384,
                -8894,
                -7887,
                -6602,
                -5274,
                -3574,
                1,
                736,
                1476,
                4213,
                6066,
                6705,
                8119,
                9548,
                10132,
                11692,
                12292,
                12843,
                14777,
                15803,
                18479,
                20907,
                21426
            ],
            "relative_ends": [
                -19583,
                -18112,
                -16746,
                -15795,
                -14252,
                -14059,
                -13324,
                -11644,
                -10408,
                -9381,
                -8908,
                -8133,
                -6808,
                -5271,
                -3571,
                1,
                627,
                1479,
                4091,
                6066,
                6662,
                7961,
                9417,
                10072,
                11619,
                12192,
                12846,
                14780,
                15772,
                18436,
                20737,
                21305,
                22607
            ],
            "ncbi_codes": [
                "WP_054008429.1",
                "WP_054008430.1",
                "WP_054008431.1",
                "WP_054008432.1",
                "WP_054008433.1",
                "WP_054008434.1",
                "WP_054008435.1",
                "WP_054008436.1",
                "WP_054008437.1",
                "WP_054008438.1",
                "WP_054008439.1",
                "WP_054008440.1",
                "WP_082351793.1",
                "WP_054008442.1",
                "WP_054008443.1",
                "WP_054008444.1",
                "WP_054008445.1",
                "WP_054008543.1",
                "WP_054008446.1",
                "WP_054008447.1",
                "WP_054008448.1",
                "WP_054008449.1",
                "WP_054008450.1",
                "WP_054008451.1",
                "WP_054008452.1",
                "WP_054008453.1",
                "WP_054008454.1",
                "WP_054008455.1",
                "WP_054008456.1",
                "WP_054008457.1",
                "WP_054008458.1",
                "WP_054008459.1",
                "WP_054008460.1"
            ],
            "starts": [
                381170,
                382407,
                383869,
                385135,
                386090,
                387630,
                387825,
                388641,
                390324,
                391624,
                392496,
                392986,
                393993,
                395278,
                396606,
                398306,
                401881,
                402616,
                403356,
                406093,
                407946,
                408585,
                409999,
                411428,
                412012,
                413572,
                414172,
                414723,
                416657,
                417683,
                420359,
                422787,
                423306
            ],
            "ends": [
                382297,
                383768,
                385134,
                386085,
                387628,
                387821,
                388556,
                390236,
                391472,
                392499,
                392972,
                393747,
                395072,
                396609,
                398309,
                401881,
                402507,
                403359,
                405971,
                407946,
                408542,
                409841,
                411297,
                411952,
                413499,
                414072,
                414726,
                416660,
                417652,
                420316,
                422617,
                423185,
                424487
            ],
            "directions": [
                "+",
                "+",
                "+",
                "+",
                "+",
                "+",
                "-",
                "-",
                "-",
                "+",
                "+",
                "+",
                "-",
                "+",
                "+",
                "+",
                "+",
                "+",
                "+",
                "+",
                "+",
                "+",
                "+",
                "+",
                "+",
                "+",
                "+",
                "+",
                "+",
                "+",
                "-",
                "-",
                "+"
            ],
            "names": [
                "MFS transporter",
                "homogentisate 1%2C2-dioxygenase",
                "fumarylacetoacetase",
                "MBL fold metallo-hydrolase",
                "FAD-dependent oxidoreductase",
                "DUF2783 domain-containing protein",
                "metallophosphoesterase",
                "phosphoglycerate dehydrogenase",
                "phosphoserine transaminase",
                "phosphoserine phosphatase SerB",
                "GNAT family N-acetyltransferase",
                "TSUP family transporter",
                "cell division protein ZapE",
                "type VI secretion system baseplate subunit TssK",
                "type VI secretion system protein TssL%2C long form",
                "type VI secretion system membrane subunit TssM",
                "type VI secretion system-associated protein TagF",
                "protein phosphatase 2C domain-containing protein",
                "serine/threonine protein kinase",
                "type VI secretion system tip protein VgrG",
                "hypothetical protein",
                "type VI secretion system-associated FHA domain protein TagH",
                "type VI secretion system ImpA family N-terminal domain-containing protein",
                "type VI secretion system contractile sheath small subunit",
                "type VI secretion system contractile sheath large subunit",
                "type VI secretion system tube protein Hcp",
                "type VI secretion system baseplate subunit TssE",
                "type VI secretion system baseplate subunit TssF",
                "type VI secretion system baseplate subunit TssG",
                "type VI secretion system ATPase TssH",
                "M23 family metallopeptidase",
                "DUF1036 domain-containing protein",
                "mandelate racemase/muconate lactonizing enzyme family protein"
            ],
            "sequences": [
                "MRGKPEIPLRDLIKTNAALLAISIASFILMGAGTALYGPALPVFARGFDIHIGTAGLLISAHWIGCSIGVGTMFFVGARATPRHVVMAMTLGAALMALGASWALTVLGAVLFGAGYGAATVVFNPRMLRAFGARGPAMLSLLNATFGIGAIGAPLVFVALGNDAVLSFTICAVIGVVITACAGPAGRDATVVASDSATPFRLNLPILLFGAVAISVEACLTGLGPTALINAGLSETLAAQLLSAFFLAFLAARLCLMFMAGLLPAFTLFTLSLAGACISALIAALWLPGVGFVGLGFCAGMFFPTEYVTATRKMGNNARVAPTIIGAGLVGGVFAPLLMSPFLETMGQRGFFWVVACTTGLLSLGALANLRSMNS",
                "MNTQSLPSGLTRAVTPVGTHAHYMPGFGNDFETEALPGALPQGMNSPQKCNYGLYGEQLSGTAFTAPSHQNERTWCYRIRPSVKHTHRFEKIDIPYWKSAPHIDPDVISLGQYRWDPVPHSDAALTWITGIHTMTTAGDVNTQVGMASHVYLVTQSMQDEYFFSADSELLIVPQQGRLRFCTELGVIDLEPQEIAVIPRGLVYRVEVLEGPCRGFVCENYGQKFTLPGRGPIGANCMANPRDFKTPVAAFEDREVPSSVVVKWCGQFHRTRIGHSPLDVVAWHGNYAPVKYDLRTYCPVGAILFDHPDPSIFTVLTAPSGVEGTANIDFVLFRERWMVAEDTFRPPWYHKNIMSELMGNIYGIYDAKPKGFVPGGMSLHNMMLPHGPDKQAFEGASNAVLKAEKLEETMSFMFETRFPQHLTAFAAKEAPLQDDYIDCWESLAKKFDGTPGVK",
                "MKLLKSWVESANSATTDFPLNNLPCGVFSLADEPARCGVAIGDFILDVSALEAEGLLKLTDHPLFDVPFWNEFMEAGPSIWAEFRAHVTAMLIEGASKRWVVEDHLVAMGAAALHLPFIVAEYTDFYAGRHHATNVGTMFRGAENALPPNWLHMPIGYNGRASSVVVSGTEVRRPWGQLKGPEFDLPIFAPSRRFDIELEIGAIVGQASEHGLPVTVAEADAMIFGYVLLNDWSARDIQAWEYQPLGPFQAKATATSLSPWIVMKAALEPFRTTTPPREVPLLPHLQEPGPMLYNVALEVGLTPEGGSEAIISRTNYAEMYYSAPQQLAHHTTSGCPMNVGDLLGSGTISGTTKDSRGSLLELSWGGKEPFAIAGGTRSFIEDNDTLTLRGVALGDGYRIGFGACSGKVIPAFADLYARKN",
                "MTKAFASQGDLTEKKTSFVEIGDGIYAFTAEGDPNSGVIIGDESVMVIEAQATPRLARKVVECIRSVTDKPISHLVLTHYHAVRVLGASAYNAREIIMSGAARGMVMERGQEDWQSEFGRFPRLFQGHEEIPGLTLPTTTFSDQMTVYLGKRRVDIMHLGRAHTAGDAVVWVPDSEVMFTGDIVEYHSACYCGDGHFADWIDTLENIAAFDPVAIAPGRGDALIGREMVGKAIASTADFVQSTYRPAAKVAARGGSLKEAWNAVRAECDSKFANFAIYEHCLPFNVARAFDEARGIATPRVWTAERDRQMWADLQG",
                "MAYAHQPFDYVAPSGLMAPEPRHKVIIVGAGPIGLAMAIELANHGVLATVLDDNNVVSVGSRAICWSKRSLEILDRLGVGERSVTKGVTWKVGRTFHRDKEVFNFDLLPEDGHKMPAFVNLQQYFVEEYLVQRAQELNIDLRWKNRVISVDQNADFVSITVETPDGSYMLEADWVIACDGARSPIREMMGLEFDGELFEERFLIADIEMQGDFASERWFWFEPNFHPGQSALLHKQPDNIYRIDLQLGWDTDPEVEKRPENVIPRIEKVVGHADFKLDWVSVYTFQCRRLRNFVHNQILFVGDSAHVVSPFGARGGNGGLGDVDALGWRLAAVINGAAAPETLQGYDRERCYGADENLLNSSRSTRFMSPEAGIERLFRDAVLHLAARADFARPMVNSGRLSKPCIYPLDAPDADLPVGARPGAVAPDAPLKNGWMTEALGRDFVLLVLGCDAPELGIRVVKPVLTDMIRRRYLGDQPQAVYLIRPDQVVAARWLSASAAEIEAALEQSWEG",
                "MILNTKTNIADSDGFYADLLAAHRGLPEAESHAMNARLVLILANHIGDAEVLTQALALAKAGS",
                "MRTYAIGDIHGHIELLREVHSWIAADQAKHGAAPIVHVGDLVDRGPDCRGVVEYLRTGVEAGQDWVVLKGNHDRMFTNYIRDINYHDPCLRTDLSYLHPKIGGAATLESYGVKNAADRPLAPVHAEAVAAVPEAHLQFLESRSTYYQRGGVIYVHAGIRPGIPIEQQTEDDLVWIRKGFLEDTRDFGALIVHGHTALDAPMHYGNRVNIDSSAAYGGPLTAVVLEGREVFKLTIAGRVALLPE",
                "MAPRVLVSDELSETAVQIFRDRGVEVDYMPKLGKDKDALAAIIDQYDGLAIRSATKVTDKLLAAATNLKVVGRAGIGVDNVDIPAASKKGVIVMNTPFGNSITTAEHAIAMMFAVARQLPEANASTQAGKWEKSRFMGVELFNKTLGVIGAGNIGGIVCNRAVGLHMKVVAYDPFLSDERAKTLGVTKVELDELLHRADFITLHVPLTDKTRNILSAENLAKTKKGVRIINCARGGLVDEAALAVALKSGHVAGAALDVFEVEPATESPLFNLPNVVCTPHLGASTTEAQENVALQVAEQMSDYLLTGAVSNALNMPNVTAEEAAVMGPWIKLASHLGAFIGQMTEEPIKAINILYDGTVAGMNLAALNSAVIAGVLKTQNPDVNLVSAPIVAKDKGIQVSTTRQDKTGTFDAYIKVTMVTEKRERSVAGTCFSDGKPRFIQIKGINIDAEIGEHMLYTTNDDVPGIIGLLGMTMSKNNVNIANFTLGREGIGKQAIAILYLDQVIDPKVLETLESTGMFQSVKALQFDVA",
                "MADFTAPATRPENPRFSSGPCAKIPGYTLDMLGDAPLGRSHRAAVGKAKLKQAIDLTREILSVPADYRIGIVPGSDTGAVEMAMWSLLGARPVEMLAWESFGEGWVTDVVKQLKLDAKVKIAPYGQIVDLATVDFNSDVVFTWNGTTSGCRLPNADAIPADRQGLTICDATSAAFAMDLDWAKLDVTTFSWQKVLGGEGAHGMIILSPRAVERLESYTPAWPLPKIFRMTSKGKVIEGIFVGETINTPSMLAVEDYLVSLKWAQSVGGLAGLVGRATANAKVVWNFCAANPWLQNLAETPAIASTTSVCLKFNDPRIKDGEAFAKAVAKRLEQAKVAYDIGAYRDAPAGLRIWCGSTVETADVAALMPWIAHAFDAEIAAQV",
                "MFVATLLTNPNRPVLDRVTVESLRNAWGGGDAVWLDPGVAAEFAVETMPANRWDVWQGLQGMGVDLVVQPAAGRRKKLLIADMDSTMIQQECIDELADEAGVGAYVAGITARAMNGELDFEGALRERVGLLKGLPVTVIAEVVRDRITLMPGGPQLLATMKANGAHAALVSGGFTAFTSAIAGMLGFDENRANILLIEDNKLTGQVAEPILGRAAKVTALEEISARLGISVADAMAVGDGANDLGMLGLAGAGVALHAKPSVAAQCDLRVNHGDLTALLYMQGYAREEFAQ",
                "MIIRPASPQDAEAMVTLQNEIIRIGGTTAYQTPRAAVDMLRYIAGASVVSCHLADEDGLILGFQSISRSTPLPEDWGDIGTFVQPGLQAKGIGGALFAASLASARAAGLQVLNATIRADNVPGLAYYGKCGFVEYESQPDWVLADGRKVGRVSRRFDL",
                "MFEIAMHLTLLLVCAAFVAGFVDAIAGGGGLISVPALLLAGASPIEALATNKLQGSFGAGTAALAYARAGHVKPMEQLGMAAVSACGGGLGALVAHLMPAEVLRLIMPVVLVAVALFFAFKPGLTDADRVERIKPAVFTFTAVPMIAAYDGFFGPGTGSFLMLAFVMLAGFGVLKATAHTKMLNFASNIGSLAVFVWSGATWWGVGLAMAVGQVAGAALGAKLAMRIGARLIKPLLVVTSTAMALRLLWQAFG",
                "MRMTLTEIYEAEVAAGRLRPDPAQLALLPLMEDLRVWLEANATRKVGLFAGLFAKPVTPPKGLYLWGGVGRGKSMLMDLFCIHLNITQKRRVHFHAFMQEIHHAIHEARKGGVDDAIAPVAEAISRDIRLLAFDEMQITDITDAMIVGRLFEKLLAAGVVIVTTSNRPPEDLYKDGLSRALFLPFIAMLRERLEVAEIASLNDYRQHRLTGAQVYFHPAGKAHGEINAIWRDLTGGAPGEPLRLPVNGRETILPRFANGIGRASFWELCAKPLGPADFLAIACAVRVLILEDIPQLSASNYNEAKRFVILIDALYEAKTKLICSAADEPERLYIEGSGSFEFERTASRLREMQAADWGQ",
                "MSWYSKVAWKEGLFLQPHHLQQSDRYVEKLIEARVRHVSPYPWGIEEMKVNRDRLQQGRIELASVAGIFPDGTPFEAPGISPLPRAVEVPAGSDGLGVWLTLPDQVMNGREVAMEAEAGSRYVLGAETVADSASALRLEQQIEVASPRLELDIRATAKPGYQCIKIARIVEVRDNVVILDDAFPPPLLTISAHGVALGWLDRVIGWVETKLDSLARYAADPSAAGGLQATDYFMLLCLNRQINVLRHLRQSRYVHPERLYEELLRFSGELWTFDQDKRLAPPYDAYDHADLKGSVEPVVRDIQRLLSRDVGRATRLDLVQVRQNSYLAQVPDRNLFRDATFVVEVESSRALTLVQQQFPLLCKVGPNTRMSEIVNNNLPGIELIHIPTPPRQIRAVSRNVYFILEKNSPLWREFSTAPAIGMHFAGDWPDLKMELWAIVETKV",
                "MSGSGDGKDKTVIGGMGMPSPLPGGVNPMPGGKRQVSPNERTVIGGALPRAGGAFGPGGFGPQGGMPPASSPGFGGDTDAWGVPAPAPAGGGQGGFAPIPPASTHPGVNSPGFGGQPFGQQPAPRPVAGAFAQPDQFFPDASTAQPTNYANTGPKIDLRKALVAKGLGAGGPKSPMLAAAANLLILFGRLRTQMVEMEAVPLMEYVTREIEGFEENCLKGGVDAHQTQVAKYLLCGTADDIVQNIPGTDRHLWIQYSMVARFFNRRTSGVGFFQEVEKALQAPAQNFQLLELAMTCLSLGFEGQYRSAPNGAVELARVRGMIYDSLRRVQNRPDDDISPRWQPVMVGGRRRFGGTPLWVIGSVLGVVLMGAYFGLSTLIAQEGSVVSQRLLSLTPTSKISLVRAVAFTPLEVVPVTESSQLDRLQQKMKDDIASGLVKVDIKGDFIFIRVSNAALFASGKAETKPEFNELAARITAALDKEPGPVFVWGYTDNVPMSGRGRFKNNHDLSQARAEAVQKVLAVGMTDPTRFEVEGKGEAEPIGDNTTDDGRGANRRVEIMIKREETLQ",
                "MKWVKLALVLIGFLAFSAVVWFAGPLIGFGESHPFDPVWVRALIIGLLALVLLVWGLIAFLRRRKGSAALEKAIVVDVPTGDGRELASRMTAALSTLKKSGNSKTYLYDMPWYVIIGPPGSGKTTALVNSEIKFPLSGQQGGLQGFGGTRYCDWWFAEDAVMIDTAGRYTTQDSDGGTDKASWTSFLNLLKKNRPKQPINGVILAISVADLMNAGPDKITAHAETIRARLGEIHETLKVDFPVYVMFTKADLIAGFREYFSSFAAGRRKKVWGATFQTESRKEQTFDRVAGEFDALVARLSDEVIDRLSEEPDGVNRIAIFGLPGQMAMLKDEVESFLRQVFEPTRYKTSAILRGFYFTSGTQEGTPIDQVLGAMSRSLGVQAQLSGKGKSFFLHDLLTKVIFGEQGWVSYDRKAVRRASVLRIGLTTAMFLASAGILGAWGYSYLNNRTLVASAQAAMADYELAATEDLQAIEVKDTDFLRVSNELKLLRTMPSGFESPEEPEGDWTRGFGLSQQGAIRQAARDSYAQALERLLRPRLVLRVEGQLQQFVLANEPIPIYETLKVYKLLGGAAPAPQDDLVKTWFHDDWEQVLFPGINEEPARDMLNKHLAAMLELDDTTAPTVELNADLVAKAEVILARMSVADQAYSLIVATAPVSGLPDFNVVERAGPDARLVFETVDGSDLGTLTVPALYTYAGFNDFFLEQLAAVAHKLETEQWVMGEQAAAAKVDEQLSRLGPQLLARYREDYLAAWDAVLSNIKLAPMAADKPAYMALSAASSPTTSPILKLVEGISAETKLTQPLVPEGAVDKAAGEADAVAGAISQAGSDVTQMIASRTSGLQRIGLDIALAAGKSQKRAGAAAGAGPTIPGADIEAQFAEYHALLEGSPGTRPIDALLNSLGAIQQGLVIAAGFNQAEANAQIPALIGQLKTAASRLPPELSRMVGEAVDNFEGDAASTAVAQINADLTSQVTAVCEGIVDGRYPFSKSPARQVPLSEFAQLFAPDGVLDRFFNANLAIHANMGAGDWTWRDDSPLAKKLSLQSLRQFQKAAAIRDAFFPGRSPVVKLDITVNQITAHDRIKQSILVIDDQPIQMRQAGNTPVTVTWPGGAGNTSVQLLPEMNNRESQIMYQGPWALLQFIRDGNPRQIGDVMQVDYVIGGRNITYEIRVNALVNPFNMAELREFRCPTGL",
                "MLALYGKHPSKGDFIGGGLPVQAWLEGWLDSALAEARHGLDAEWEGVWGSARPLRFWIGPSVWGEALAGVLGASADKVGRRYPLLIAGFGAECPPCPVIDPAQDWHGAVEAKLVEMLAGETADLNGFAAPCPTAMPAGPPEFWAARPGADVVGLLEDIATTDHHRASHNRSYWWIAGDDFGHSQVWAGEGLPSGHVLAWFLRGYAENA",
                "MIEAPFQFETGAATDTGRVRDHNEDSFLTLPEAGVWVVADGMGGHHAGDFASKTIVESVGSLGRPVSAPDLQARFMDRLLRAHQLIQDQSALLNGATVGATLVALLAFDQHFACVWSGDSRIYLLRAGQYTQVTVDHTEVNELLRTGAITAEQALTWPRRNVITRAIGVHEKPQTDERSGGLVDGDVFLLCSDGLTEHIEDREMAEALAQFAPQAACDALVQLTLQRGAKDNVTVVVVRVAAARAWS",
                "MSDASDKGPNHATTVSSGTLIMGTYEIERLINSGGMGEVYRGRNIHNDEPVAIKIVLPSLAHDPKIVALFQKESTTLSRLSHEAIVRYHVFTVDPTIGRPCMVMEFVSGTSMSDRIEQGPMPVDDVRVMLRRVASGLDKAHRAGVVHRDLSPDNVILEDGHVEHAKLIDFGIAKSTALGAGTLLQGQFAGKFNWVSPEQLGAFGGTVDGRSDIYSLALVTAAASKGEVLPMGASIVDAVGKRSGVPDLTGVDEGLVPLLSWMLQPDPALRPESMAKVMAAVDNPSLVPQIAAPAPKAPDPNRTVIGGALPIQVPKLVPVAPVEAAVSVAPVSVAPVVKTSAPVGATMIAAVTQAPESEDVSPFGAPGVAAVARHVQVEPLVVKNSKSGLIAVLALLALGGGAAGAYFGGVFDSKVVPVAGETQAEADARVKAEAEDKAAAEQATAEAKATADAAAAKAVEDAAAVKAAADAKAAEDAAKQAEAAAQKAAEELAAQKAADEVAAQKAADEAAAQKAAEDAAAQQTAAQKAEADAAAKKAAEALAAKQAADAAAAQKLAEEAAAQKAADEAAAKQAAEAQRLAAEAEAEAQRLAEEAAAKQAADEAAAKKAADEAAAKQAAEAEVAAAEAAAQKAAEEAAAAQKLADEAAAKKAAEEAAAKADPVATQLAYLAGVQPPLCALVTLKDAKASGFGLEGYTADPAALAGFVKDWQAATRTTPDLAVHPINTAQCPLIEFATHYPAPDVDPLAVVMQATGEVVKSGANVSGKVEGLEGRNFALFIFSEGGGATNLKPWTTMGSDGTASFEFNLTLEANAPPAPQILVAMVTDKPLPALDKVPAGVTAQSLMPFLEKQLEKAGVKPTLSFAYFRLEN",
                "MPTTFSQDNRIGRMFTPLKANDLVLIEFSGSEAVNAISQFRVKALSAKPISEIEPLLGEAIAVQIVTPLGDVRDFHQMVDAIRYLGPEGDHHIYEFELRPWFWQLSRRINYRIFHEVNVVDVIRKIVDEYGNSDVAGFIDLTVGSFPEMEYVVQYNESDMDFLCRLMERFGINYHFQMEPTRHTLVLTTGADAFSDAPASARAFSPLGSRGDATAEHFDAWSPQRQLTTGSVRLTDYNFKTVSAQMEVTRENLRGFVGGNMESFGYPGVYLTPGEGNPIAQRRLDAYRMGDATVRANGNAASLGAGMKFQLSAHSDAGQLDEYAVLAAQHFVSNGTFRSGGGVAADTAYQGAYVLTRSANPIAPQRLTRPPRVLGPQTAVVVTGAEGDIDEFGRIKVKFFWAPDEVSMYCRVSQIWGQDEWGTIFIPHVDMEVIVEFLDGDPDQPLVTGCVWNEKNRPQMPDNHLTSGFKTVRNNQLFFYDTEGKEEIYIRAQRDMTRVVMHDDKSTTHGKQVLKIDASKSESVGGSSSSSVGGDMSTSVSGAETHRVKGSLSIESKEKIELKVGSSSITIDQTSIKIKALTVEVEATAELKTKAGAMATHDGGAMMVIKGVLVTIN",
                "MGSASDTTPPVTIAPAPGLRVQLGRQLFGTMPEMADDIVARPGEGEHVFDFCRRLRLGETPEEAISLMAFALQPRPAVWWGHECLKAAPELLTDQDREMLALCEAWVAEPTEPNRYLALDAGLHVAVRGPGAWLALAVGWASGSMAPEGLPPALVPMFAIGRALNAGVLTALARVPQDKRRRMLDHYVGMAEMLAKTV",
                "MKLTLRIENLDSLPDGGPLEFSAVARGFEVGRDSAMDWTLPDPNRHISSRHFEVTFRDGQFWLNDISTNGTFIYGASMRVSSPLALSHNERLQVGQYIIRVLVVDPAVSAFAAPPLTAPVSDPWSLAPSPSPMPQFSTTPLPPPTRPSQALAGQFGDSFVENPRSAAFVPTTPPQNVPIAPLISPLPQAVTTPPPVVNALPPAPPASEPFPLRPVPAQIEAPAEALPLLDAICKGAGLPAGSLSKVDVAQLGEDIGKSLRIATEQMMALLGARAAAKQFVKSSSRTMIGGINNSPLKFKPNATEALTTMFAQKTESYLGAVAAFSQGFDDVKRHQTAVYAAMQPALARLLEDLSPESIEERSTGGIMSSKKARAWELFVERWDAKTHPYENGMLDVFLAYFSDAYDEAVKSATPKNAG",
                "MRLDDLIKPISPDAPCGEDLLALDDPDYCDYYFNVEDRLPTSYFNMVRGTLFDPKSVDQKAESAQLDGLLKRSRDLRLLGLEAKFQILAGRFKGFADAVMGFAGLIEAYPGDVHPVDRVDRQNAIEELNALATIAAPLDYAILLTDKRVGDIIYRGYGTASGKIPTREGEQPGDVGSITGALSSSENAKAVDALYEQLTGLRAAIKTMIQLCQSSTPPFSPKLDRLDDKLADILAMVVSARGDLGAEAVPVIERAEGEAGAAVAAGGTTTITVQTGTAEVPNHRVAYQLLQAVERYFATTEPASLALVLVTQSRLLIGRPLVEALDALLENSAGYASISFGTETGFAISMARMRDLSGQANITSDDFSTPDENDPPAPEVVSRDHAGQILKQIEDFYRMREPASPIPILLFKARNMLSKDFHALVRELIPPS",
                "MASSDSATGFIKRNRPPRVQISYADPIEANKQVELPFVMGIMSDLSGNASKVEKPPVADREFTAVTSDTLDDYMESVSPGLAINVDNKLDAEQGGKLSVNLNFKKMADLSPGEIARQVPALNKLLEARQQLANLARYMNGKSGAQEQLKQLLADPALMAALDERRAAAKPEGEE",
                "MATELQQDGGAGGALHELDEFSAILKQNFKPRSDVAAREVENAVGTLVREALADETVITDDILDTIDKMLAKIDEKLSQQVNEIIHNAEYQKLESAWRGLAYTVNNTESDATLKLQVMNISKTELDKELRGYPGAKWDQSPLFKKIYEAEFGQLGGQPFGALVGDFAFDHSSSDVRLLRDLGKIAAAAHAPFITSPAPTLMGMDSWNELGNPRDLSTVFDTPDYAGWNSLRDSENSRYIALAMPRVLARSPYGQNGEPVEEFNFEETTDGHEGKQYAWMNAAHAMAVNINRAHKEYGWTVQIRGVTSGGEITALPVHNFDTGDGSTDMKCPTEFAISDRREGELSKSGIMPLIHRKNTDRAAFLGAQSLYRPKKYQNEEATASDNLSARIPYIFAISRFSHYLKCMVRDMVGSNREQAQLEKELQNWINQYVHGNPGTASEREKALMPLAAAKVEVIADEENPGYYVGRFFLRPHYQLEGMDIGMSLVSKLPSGK",
                "MAGTDIFLKVGGNINGESTDDQFKDHLNIESYGWGVTQQGTFSAGSGAGGGAGRSMVQDMHFTKLICKASPELMIACATGKHIPDATLYVRKATGDKAMVYFQFEMKDVLVSSYQTGSGGGQGALINEQFSFNFRELTLTYWQQTAAGGQGAKVQKKYDLATNKGS",
                "MAERDGIFQVSLMNVFRQAARERDASARDDVLTDGDGRVLSARSIERREGAGQATLRDHLAIDLGNLMATVHLEASIPLNGLDYVKKSILNYGIPDMSRLTVDDHRHSQVARDLRDALLAHEPRLIAETLVVKMRRPEADAAQRIAFDITAEMAARPVDVPLEFVAEIDTGAGKVALSNLVVRG",
                "MNRAFLEAYNRELALLYEGAKEFAEDFPGIAERLGGLTQDNLDPAVAGLLEGAAFMAARVQLKLDTEFDTFTSELLDQLLPNFMAPTPSAILAQADPNYAEDELEKGKNFPAGAYLDARYVDRDQRISCRFRLSAPLTLWPLRLTTARFVSGPTGFQALGLDVGADTAGGLILSFLRPASTAQKDKPGKPVSAIQADTLPIYLTGDLGEQIAVYEHMFTNTTRATIRYLDARGDPVFMRLEAGWLEQIGFDETEAIFPEDTRVFRGFTLLREFFLFPQKFLGFRLQGLRKVLPRIPAASFDLMLEMNAVRPSLPARITAENFRLFAAPAINLFEENCAQVKLDTLRHDYLVSADSSPASHYEVHRITEVFAYYAGVKTKIPVHPLYGMPADVMAPREALYYTAKQRPRRLTAKEKRFGQVQGYTGTESFISIYEPGHLDSAERVKRLQIKLLCSNRHLPQYLPIAQGGADFRLNDDTAIPLRCIAGPTNPRESVLELDESAPHRAKAGPVHWRLISFVSLNFLGLDNRGSRDEAAALRELLTLFADVSSQITERQLQGLKAVTSRPVTRTIQRAGGYHAARGTQVTLRFDERAFEGSGVFLLGAVLDRFFAEYASINSFTQLVLTSDQRGMIKTFPPRTGQGPLL",
                "MSARRDDLKADPAAFGFLALMREVERGQPERPRIGRNSNLREEVVRLGQEPFQAFPDRNVSQVTEGAEGKLRVRSNFLGYFGPQGALPMNTTAEVQQWYMFKDEAFVRLADLFTNRFQQLFFRAWSDARGITQYDHPGDDRFQGYVGAAVGLASPSLQARGTVPDMARLPLVGIAMARVKSPVRLRQILESLCGVTVEIEENVPVWLGFEASDLTRLGAANSGLGHDCRLGSRVQSVNEKIRVAVKTESLPQYQSFLPGGSSFQRLTELLFTYLGHETEVEIAPSLPADQIKGVALGKSGALGWTGWIAPPQAPPGTYRSDAVFASDRRTA",
                "MADISLETVAGKLNRVGYDAFLQSLRHAKNEGNRNVELSHWLFHIVQNPKSDISATLNHFKLDRAKLEKDLALVIDSFRKNATEMPSVSESMTTVMDHGWRYATLLFGEAQIRTGHILVAALKDKEARTKLVQMSKVFGEINVDTLVNEARAAWKDSDEEDMRPMDGTGVGRAAAGAAAAGGPTGTTALDRFAVDMTAVAASGKMDPIVGRDEEIRQIIDILLRRRQNNPILTGEAGVGKTAVVEGFAQRLAAGDVPPKLQGNKLFMLDLGLMQAGASMKGEFEQRLRSVIDEVQGSPVPIILFIDEIHTLMGAGGAAGTGDAANLLKPALARGTLRTVGATTWMEYAKYFEKDPAMTRRFQPITIDEPSIDRACYMLRGILAPMEKHHGVRISDEAVVAAVNLSARYIPSRQLPDKAVSLLDTACARVAISQSTTPAKVQDLRVKIQALASEIAAKESQRDLGEVNEDRIKEAQAEQAVAEAELAVTEAMYSGEKAMVDEILTLRASLTEEGADTVTLRDQLAGKMTGLEETKPDDRMVYSHVDEQSVASIISDWTGIPAGRMVSDELQMILTLGDRLKERVIGQDHGLEMIAKRIETSSAKLANPNKPIGVFMLCGPSGVGKTETALALAEAVYGGEQNIITINMSEFQEAHTVSLLKGAPPGYVGYGEGGRLTEAVRRKPHSVVLLDEIEKAHSDVHELFFQVFDKGIMEDGSGRSINFKNTLILLTSNVGTEVIMDMAEKGETKPAVEDLTEAMKPHLTRVFPPALLGRIVTIPYFPLSADVLAGIVKLKLKAIVRRMKENHGATMTVSPEVMDYIVDQCKDPDSGGRMVDNIITNTILPDLSREVLSRMVSQTEMKTVEIVMKDGKIGYDFG",
                "MEIDPRFKAARDRSAQRRSNAVAVRVVLWVAALLALSGVAVALYFGGVVTVGTPDDPLDVADDTPPAAYVSAFVDLAGDPMVLRFDTGAAQKTRKLLRPIDIPADRAGDELSLLSDDLITGEEKLITTLPSSREDFAYFQAQRSAPTALPKAQVPSEQPAETIVVADGDASWGENMDGTTTPETYVKTRIENTTSVNFILPEAQRKPPYQDTFLRLKDTTDLIGLMTENGMDATAAKRFAEAAALLLPEFASLGPGKILAMRAANRSGMMVPVQASLYTKTDYFGSVALNDAGNVVTSADPWVEEDLFSFAGDQVAADVDTSRKYRMLDAFYSAAIRNGVPSAVVAETIVMMSQAFDMDSFAAPGDKMTLLYSRDPGTGGSGPGQVLYAAIKGEGKVLECHVYKPAGREDYTCFGPGTSGGGGAAGGGVSLRAGFVTPAKGVLTSRFGPRMHPILKVLKLHKGTDWAAPVGTPVVAAFGGTILAAGDGGTYGNLIKISHPGNLETRYAHLSAFADGIKAGMAVTAGQLIGYIGTTGQSTGPHLHFELYENGVAVDPLVGGVTVVADGGGSAVEILVDQIIRVESGGKADAANPLSSAVGLGQFIESTWLRMMQQYRPDLASTMGRASLLALRTDPTISRDMVTALAREGESYLRARGHDITAGRLYLCHFLGAEGANMVLSAQDDQLVADVMGGGVVKANPFLAGRTIAYVKEWAELKMSRKGGGSLPTVAATPPEVLAYQKIIAGILGTPI",
                "MIRALPLLIGLCLASPAAAEFAVCNQSFDVVNVAIGQDVEGEFQTEGWWTIGPNQCANVIKEELTSRYIYLYAQDVFGQPILNGTTQMCVSPRKFSIRGISECWSRGDISAGFIEVDTLKTQRWTLFLAATQ",
                "MQIKAIRATPVLIPLEAPYLWSYGALDGFTKTIVEVETSDGLIGIAEAPSHGSATIIARMAEALVGHDPLDMAGLERRVLPSMPANHSVTDYATRAAWGGIEIALWDLRGKLWGQPVANLLGGIQREDIPFTDYFSYRLPQGGKGGEASIQDVVDYCLSLREAHGTTWFEGKVSDPDLNANIRLMQALRAALGEDAMLRIDSNQAFSLPSCLHLAPPFEELNIRNWEDPTPDWTAMKRLRTRTTIPFSGHNTDIGKAVAYGVPDAIVSDVAGFGGFSAMLRFVSACQGAGIDFWCYSGGSGLETAAYLQACSAHPHIREPNQSLLRQQPHDVIAEGPFSPKNNHIALPKGPGLGVTLDADRVAYCARLLVENGVPNKYRDPAVPGQMRRMPLV"
            ],
            "species": "Cypionkella psychrotolerans",
            "taxID": "1678131",
            "families": [
                0,
                1266,
                1739,
                1265,
                1641,
                1264,
                1263,
                1262,
                1261,
                1260,
                1845,
                1259,
                1258,
                2039,
                2038,
                2037,
                2053,
                2035,
                2018,
                2050,
                1957,
                2041,
                2042,
                2043,
                2044,
                2045,
                2046,
                2047,
                2048,
                2049,
                1667,
                1705,
                1537
            ]
        },
        "assembly_id": [
            "WP_054008445.1",
            "GCF_001294535.1",
            "https://ftp.ncbi.nlm.nih.gov/genomes/all/GCF/001/294/535/GCF_001294535.1_ASM129453v1"
        ],
        "species": "Cypionkella psychrotolerans",
        "target_family": 2053,
        "operon_type": 23,
        "operon_filtered_PaCMAP": [
            6.555125713348389,
            -2.007176160812378
        ],
        "operon_PaCMAP": [
            4.3740715980529785,
            -3.2948055267333984
        ]
    },
    "WP_137125145.1": {
        "flanking_genes": {
            "relative_starts": [
                -21324,
                -20558,
                -20087,
                -18657,
                -17976,
                -16511,
                -15137,
                -13657,
                -12769,
                -11648,
                -10238,
                -9859,
                -8113,
                -6262,
                -4893,
                -3448,
                1,
                1356,
                2073,
                2557,
                3194,
                3740,
                6559,
                7802,
                8312,
                9842,
                11401,
                12266,
                12765,
                14588,
                15735,
                17371,
                18074
            ],
            "relative_ends": [
                -20584,
                -20148,
                -18657,
                -18046,
                -16861,
                -15147,
                -13749,
                -12788,
                -11645,
                -10431,
                -9867,
                -8510,
                -6290,
                -4925,
                -3448,
                22,
                1359,
                2069,
                2552,
                3039,
                3667,
                6409,
                7677,
                8308,
                9808,
                11404,
                12186,
                12760,
                14591,
                15679,
                17240,
                18063,
                19069
            ],
            "ncbi_codes": [
                "WP_137125129.1",
                "WP_137125130.1",
                "WP_137125131.1",
                "WP_137125132.1",
                "WP_137125133.1",
                "WP_170979269.1",
                "WP_137125135.1",
                "WP_137125136.1",
                "WP_137125137.1",
                "WP_137125138.1",
                "WP_137125139.1",
                "WP_137125140.1",
                "WP_170979270.1",
                "WP_137125142.1",
                "WP_137125143.1",
                "WP_137125144.1",
                "WP_137125145.1",
                "WP_137125146.1",
                "WP_170979271.1",
                "WP_137125148.1",
                "WP_137125149.1",
                "WP_137125150.1",
                "WP_137125151.1",
                "WP_137125152.1",
                "WP_137125153.1",
                "WP_137125154.1",
                "WP_137125155.1",
                "WP_137125156.1",
                "WP_137125157.1",
                "WP_137125158.1",
                "WP_170979272.1",
                "WP_137125160.1",
                "WP_137125161.1"
            ],
            "starts": [
                79369,
                80135,
                80606,
                82036,
                82717,
                84182,
                85556,
                87036,
                87924,
                89045,
                90455,
                90834,
                92580,
                94431,
                95800,
                97245,
                100694,
                102049,
                102766,
                103250,
                103887,
                104433,
                107252,
                108495,
                109005,
                110535,
                112094,
                112959,
                113458,
                115281,
                116428,
                118064,
                118767
            ],
            "ends": [
                80109,
                80545,
                82036,
                82647,
                83832,
                85546,
                86944,
                87905,
                89048,
                90262,
                90826,
                92183,
                94403,
                95768,
                97245,
                100715,
                102052,
                102762,
                103245,
                103732,
                104360,
                107102,
                108370,
                109001,
                110501,
                112097,
                112879,
                113453,
                115284,
                116372,
                117933,
                118756,
                119762
            ],
            "directions": [
                "+",
                "+",
                "+",
                "+",
                "+",
                "+",
                "-",
                "+",
                "+",
                "+",
                "+",
                "-",
                "+",
                "+",
                "+",
                "+",
                "+",
                "+",
                "-",
                "-",
                "-",
                "-",
                "+",
                "+",
                "+",
                "+",
                "+",
                "+",
                "+",
                "+",
                "+",
                "+",
                "+"
            ],
            "names": [
                "tRNA (guanosine(37)-N1)-methyltransferase TrmD",
                "50S ribosomal protein L19",
                "3-isopropylmalate dehydratase large subunit",
                "3-isopropylmalate dehydratase small subunit",
                "3-isopropylmalate dehydrogenase",
                "trehalose-6-phosphate synthase",
                "M20/M25/M40 family metallo-hydrolase",
                "isocitrate lyase/PEP mutase family protein",
                "alpha-hydroxy-acid oxidizing protein",
                "MFS transporter",
                "response regulator",
                "oxygen-independent coproporphyrinogen III oxidase",
                "type VI secretion system-associated FHA domain protein TagH",
                "type VI secretion system baseplate subunit TssK",
                "type VI secretion system protein TssL%2C long form",
                "type VI secretion system membrane subunit TssM",
                "type VI secretion system-associated protein TagF",
                "protein phosphatase 2C domain-containing protein",
                "type VI secretion system tube protein Hcp",
                "type VI secretion system tube protein Hcp",
                "type VI secretion system tube protein Hcp",
                "type VI secretion system ATPase TssH",
                "type VI secretion system protein TssA",
                "type VI secretion system contractile sheath small subunit",
                "type VI secretion system contractile sheath large subunit",
                "type VI secretion system contractile sheath large subunit",
                "tetratricopeptide repeat protein",
                "type VI secretion system baseplate subunit TssE",
                "type VI secretion system baseplate subunit TssF",
                "type VI secretion system baseplate subunit TssG",
                "class I SAM-dependent methyltransferase",
                "OmpA family protein",
                "hypothetical protein"
            ],
            "sequences": [
                "MTWCASILTLFPEMFPGPLGLSLAGRALRDGRWSLEASDIRAFATDRHRTVDDTPAGGGAGMVMRPDVLDAAIGAAMPAGDARPLVYLTPRGRLLDQAMVRSLAAGPGCVLLCGRYEGVDQRVIDARGMVELSVGDYVLSGGETAALVLLDACVRLLPGVMGAAESATEESHGTEGLLEYPHYTRPAEWQGRAIPDVLLSGHHAEIARWRRAESERITKERRPDLWARHEAKQRGAGGMDGHPAAA",
                "MNLLQQFEAEQLSRLTAARATPDFAPGDTVRVMVRVQEGERTRIQAYEGVVIARSNKGLQSNFTVRKLSYGEGVERVFPLHSPNVAEIIVVRRGKVRRAKLYYLRGRTGKSARIAEKLGTKPTAAAAAPAAPTTEG",
                "MSERKPRTLFDKIWDAHVVETLPDGTALLYIDLHLTHEVTTPQAFDGLRAAGRKVRRPDATLAVVDHNIATDESRRTGIVDPESRLQVETLEKNVVEFGVPYIPLLDDRQGIVHVIGPELGRSLPGMTIVCGDSHTSTHGAMGALAFGIGTSEVEHVLATQTLLQKPAKNMRISVDGTLAVGCSAKDIVLAIIGKIGTAGGTGHVIEYAGDAIRALDMAGRMTVCNMTIEGGARAGMVAPDQTTYDYIALTPNGPKGEALARAMEWWKTLPSDAGAHFDTEIRLDAHAIAPQVTWGTNPEAVLPITGVVPNPADVADEAKRAQMERMVQYMGLTPGQRLTDLKVDVVFIGSCTNSRIEDIRAAAAIAKGRRVADGVRAMVVPGSGLVKKAAEAEGLDRILKEAGFEWREAGCSMCLGMNPDKLTPGQRSASTSNRNFEGRQGPGGRTHLLSPAMAAAAAVAGHLADVRDYQPKEAL",
                "MQAFTKLTGIAAPLPKANVDTDQIIPARFLKSISRSGFGKNLFANFRFKEDGSENPDFVLNQEPYRRAEVLIAFENFGCGSSREHAPWALLDFGIRCVIAPDFADIFHNNCFKNGVLPVRLPKEVCAQLMEDAKLGANARITVDLEREVVVRPNGEEIPFKIDPLRRHLLLNGLDDIGQTMQHAPAIDSFEAKQKAAQPWLYA",
                "MPSNKKLLILPGDGIGPEVMHEVARVIDWMGRRRAVSFEIEERLVGGSAIDAEGTPCSDETVAHAKAADAVLFGSVGGPKWDSLPFEKRPELGVLRLRKDLGLFANLRPAVVLDPLVDASSLKPDVVRGVDIMVVRESTGGVYFGEPRGIEALPDGKRRGFDTDVYHEDEIARVARVAFDLARSRRNKVTSVEKANVMQSGRLWRAVVGEVHKAEYPDVELENMYADNCAMQLCSRPKQFDVILGNNLFGDVLSDLAAALTGSLGMLPSATLGAVDPVTGKRHALYEPIHGSAPDIAGKGVANPLAQILSFAMLLRWSFGMEEDAALVESAVGNVLAGGLRTADIMQPGMARVGTSVMGEAVVRELDKLAP",
                "MSRLVIVSNRVPPPRTKGAASAGGLAVALQSFVEPGTLWFGWSGRTAPETSSEPRIVEGGGVQYATIDLGTQDYARFYVGFANSSLWPLLHFRLGLMRYRREDFDGYLEVNAAFAAALRPLLREDDIVWVHDYHLMPLATALRALGFRGRIGFFLHIPFVPPSVFDALPPARGVLKALCDYDVVGFQTRTHLQDFLDCASRIGGFEVEGDDIIVAGRRVRAIADAIGIDAPGFARIAQRSTGTAYIQRVRESLIDRHLVISAERLDYSKGLPNRFEGFARLLARFPQHHRRVSMLQIAARSREEVAAYQSLRRELDRLAGDINGRFSQFDWVPLRYMTQTVARTKLAGLFRVARIGLVTPLRDGMNLVAKEFVAAQDPADPGVLILSRFAGAAEELTDALLVNPYDSDEIAEAMNTALEMSLEERQERHAALRRAVFEVTSARYCNVFVDALKG",
                "MSDAVAEALLARRDEILDRLLALLRLPSVSTDPAYADGMKATRDALMARLREGGLEDVRLLDGGGHPAVTGAWTGAPGKPTFIIYGHYDVQPPDPLALWKTPPFEPTIRDGRIYARGASDVKGSTLIAVETVIEFIRQGGCPVNIRFFLEGEEEIGSPSLGALIDRHGDALAGDAMISADGGRASTTVPTINVGYRGLTALRFTLRTASKDTHSGRYGGAVRNANHELARLIASLHDEHGRIAVPGFADDLAPIGARETADAAALPVDEADFYGGIGATPYGDPARSVRERITLMPTIEVNGMWGGYTGAGGKTVLPAEAHAKLTMRLGPGMDPARAQRAVREHLLARAPEGVRLAFEDGGAGTPAFSLPEGHPLLGAAERVIRRVSNRAPVRARAGGTIPITAIFKERLGIDTLTFGFAMPDEDVHAPNEFFRLSSLEEGLRAWPLLLSELGTLDRGSLRG",
                "MKRPPGTAARRAAFRAILSGTACIHPASVHDPIAGRIAADLGFEAAMFAGSVASLTVLGAPDIIVLTLSEFADQARRICRGGAPPLLVDADHGYGNALNVMRTVEELETAGIAALTIEDTDLPRAHGGGEPGLLSLEAGLGKMRAAVAAREDAGLVVVARTSALNLVNLDEAVRRARAYATCGTDALFFTGVNDWEQLAALRDAAGGVPIILGGTPAAMADRPRLAAHGVRVALQGHQPFAAAVAAIHATLKALRDGTPPSALTGIAPPALMKAVTREADYAAWTRDFL",
                "MPVNPDTLTQLQDKYLVLHEFVKAAKNRLDANIWDYLVGATETEATMRRNRMGIDALALRPRVLRDVSSIDTSSTLFGKKVRLPVLLAPVGGLEFMAVGANGAVTAGEGASGFGVPIMLSSVSKPGLEDVAAATPGMKIYQLYVRGDAAFIEDSIRRAKGNGYDAFCLTVDTAIYSRRERDIARRFAKPWRATATGDAQRYQAMLNWDDVKRIKDRHPDMPLILKGIGTGEDALIACQHGVEVVYVSNHGGRQLDAGRGSIEVLPEVVQAVAGRAKVWVDGGFSRGTDIVKALCLGAECVGLGRLYCYALAADGAAGVVRLLEILENEFRSALGLLGVTSVGELGPGFVSPATPTNLPHVHSAFPLLRLDDSGY",
                "MSAPDPDPDRSPVRDLLADAAFVRLWGAGGLTNSMRWVEMLVSGLFAYEVTGSAFAVSLVLMSRALPMLTAGALAGAIAESLDRKRLLMAGQALTAVGAIAIAALAATGQLALWHLFLNGLLGGLVWTNELATRRRMVAEAAGPERIVQAVAFDSMTNSTTRMVGPLAGGIFYQTVGITAAYVIASVVYVAAFLLVAGVVHRQERRVLIVRNLLPDVAAAARIAWRHPALRLVLGVTVAMNVFGFSYTAILPAFGAIAFEASPVQIGLLAAAEPFGALLAGLALALRRGRPPGRVAFAVGSTGFLVVLAAAALAPSLPAAALLLMLGGLGTAAFASLQTGLVMMEAPIEARSRILGLTTTCIGMGPFGVLTVGALADGFGPRLAIAAMALAGIAVLAAMAVIARR",
                "MTAEAPERRILVVEDEALVAMLVEDALLDGGFAMIGPARSVAQAMASLDEETPDAVVLDLNLGGETSIGVADALMTRGIPFVVATGYGAAGLPESHRHVPVLPKPYDPADLIAILEKLCRSRG",
                "MSSTLAPPADALLRHAATPLPRYTSYPTAPHFASIDGETYAGWLREAKPKDALSLYVHVPFCHSLCWYCGCHTSVTRSAARIARYNDGLVREAAMVAALLPAHGGVGALHLGGGTPTALGPAGLRRLGAALRASFAFRPGAEIAAELDPRSLDEDLLAALADIGLTRASLGVQDVTPAVQEKIGRVQPTAQVEAAVRGLRALGVAGINMDLIYGLPGQDVAEVEASARFAADCGADRVAVFGYAHVPWMKAHQKGIRVEDLPDAALRMRQAEAAARILTGAGYVAIGLDHFARPGDGMAVAAARGALRRNFQGYTTDAAPFLLGFGASAIGSTPGGFVQNAAEEKQWLAAVEQGRLPAVRGRALTPEDRIRARLIERIMCDGAIEAAEVPPAMMDRAAARLDGLLADGLVARDGGRLVATAAGRPFLRHFAACFDAFLSPSPARHSAAV",
                "MELTLSILRCPDSVVPEQRRVPGGDYVIGRGSDASWVLPDPDRLLSKHHCVLEFRGGGWQVRDLSTNGTFVNHAAAPVGRDQVKMLEDGDRLRLGAYEIEVRTAQAAAQASPGWSGGLPGAAPQPPGGGWDQPAAAPASSGGWDQPAATPPTPGGWDQPAAPAWGAPAEQPWGGPPPRDEPLQPRLPGDPYLGAKAPGAGLPGLPSAAGPQGDADPFAEGPAMPDHRPSTSDAFLPPRPMQQVPVIPDSWDLGPTPAAPAPPPPPQTSAPSGAAGQIPDDWNFDLSPGAPGAAPPPAPAKPVAPPAPPPAPPRAPAGPDPFTAPLPPAGPDPFAAPLPPSPAMPGPGSALPSGPDPFVPTMPPAPPAPAPIPRSPPQAAPPMPPPAGPDPFAEPPPPPVAAPPPAVVPPAPPRPAAGTVGADGGLAAFLAGAGLPPHLAATADPDAALHALGAAFHAAIAGLRQLLIARGDVKREFRIEQTMLRAAGNNPVKFAASDEQALASLLTAGAQVGPRAVRETVEDLTAHQVATLAATQAAARALLARLAPAGLEAQEGGSGGLFASKDKRLWEAYKRLHQQVTEQFDDDFDSAFGKEFARAYEQASRKDR",
                "MLWHDKVVWQEGMFLRAQHFQQQDRHAEWMLQARAAPLRPHPWGITELALDRDLLAAGKFAIASATGIMEDGTAFSVPSHADQPKPLDLPEGTRNCLVYLALPVRQPGSPEIAFSEGPETAAARYAMRGFDAFDTHSDATVPAELQVGRPRLRFMLETEERAGFSCIGLTRVVEVQADRRVLVDERFIPPCLRVSASPPLANLVAELVGMLGQRAEALGARLSQPGARGVAEVADFLLLQAVNRWQPLLAHWADAGNVHPEQLYAALVQLAGELATFTDPKRMAATYPAYRHDDLQRSFAPVVADLRRSLSMVLETNAVSIPLQERQFGVRVGPITDRNLLRASQFVLTVQADLPSEQLRRVFPNQVKIGAVEHIRELVNVALPGIQVRPLPVAPRQIPFHSAAVYFELDRGSPHWAQMQNSGAFAIHVSGEFPNLKMELWAIRG",
                "MSDNPFAEPDDGDRTVVRGPGGAPPPPRPQPAAGFPAGPPPGAPPPFGTPPGLPTGTAPAARGEAAPRLAGEAEALPKVGIGPLAAAAQPLLDLLARLSNAATTAPPQGQELRERTLRALGQFETDARDLGISAEQVRAAHYILCASLDDVVLSYNWGQGSVWSVQSLVATFHQEVKSGDRFFDVLAGMQKDPGRWKDALEVCYLCLALGFQGRYRLSPRGASDLERIREGLYQLLAQVRQPWERELSPRWKGVEAPHRGPRKGVPAWVAACVAVFGLGMGYAWLANAMNEGSDGLYERMAALPPGAVPEIVRQAPPRPPAPPPPAPAFIAPPRPDFLVTLREFLKPEIDQGLLGVFGDGRSVTVRIRNRGMFGSGSATVENAFIPVLRRVGEGLRVEPGRVQIIGHSDNQPIRTVRFPSNFHLSTARAEAAAEIITAAAGDRARFTIEGRADAEPLADNRTAEGREQNRRIEVVLLRGTN",
                "MMMLSVLRPFVSGRALAALAGVGLLLPVIWMFGPLLKVGGVSPLASEINRMILCAVLFVVVLLFLWLTDRRRRRRDALLVQGIAEPEPGADRAAEEEAELRDKLTAALDKLKSTSGKKGGFLYEQPWYVIIGPPGSGKTTALANSGLEFPLTDGGKLQGVGGTRLCEWWLTDNAVLIDTAGRYTSQDSDASADKAGWERFLTLLKKARPRLPLNGVLVTFGVDMISRLGPQEREQHARSVRRRVKELEEKLGQRLPVYFMISKADLLAGFMEFFDDLDKTAREQVWGFTFPVEIGEAGAVAKFGEEFQALLGRVQDRVLERLQQERGPQQRAALAGFPAQFASLEAPLAAFVSVAFGGTRLDPAPMLRGVYLTSGTQEGSPLDRLAGALSRSFGLDPRRPASVMQQKGRAYFITRLLKDVIFNEARLASGDRVADKRRRVVAIASWSLAGLLLLGGGAYGWHAWSAEQTRVARLAEQVAKAEQASQGLPFERVTEAEFRRILPYLDAARDLPPAARGDGATLGLSQEGKLVAGAGAAYRRALDRSFLPRLLARLEQEMRASFQRPDELYDATRAYLMLGQEGPVDLELVKAWFNRDWLRTFPGQVNQPVRDALMGHLEATIARNYFRYPVDGALVDASRRIFSRLPLADRVFSRLQTAASSAGANIQPWRPSDAIGQAGERYFTRASAQPLTEGVPGLYTIDGLYRGLLPVLGNAVRQGVAEYWVLGAEGANLGTDDPVELERAVLRLYAEEYVRQWQRMLDDLNLAPLPAALPMQAEALNILGAPNSPMKDLLRSIARQLAVGTPPQGWAPPGRQPRPAPQAGQPAQPAEPTGAEPVVEYVEPRFEALRAAAGDPIDGVLRIVNDLFVQVQRLATAPPGTVPAQPAGLDPGQRLQAEAARQPQPVQRWLLTMVTQTNAARGGGARAAVAAAAAQQLAPFCRGLEQRFPFNPNGEDIPVDDFNRLFGRGGVFDQFFTQTLRPYVDTTSTPWRPVATDGLPPPVSAADLMQFQRAVAIREAFYPSVASLGLRFDLVPRGMDPGALSATLEFEGTRTEIQQGGAARPIALTWPARGNTTLTFDPPAIVGPLAFDGPWSALRLVMRRGSTLARGPSPERMRLRVVQGERSIDFELRAGSSQHPFGLAELAQFRCPTLAP",
                "MPDPRPLTGLFGKVPAHGDFVRRGLPTSFVAPWDAWLQAGIARARDAKGAAWAEVWDTAPAWRFALPAGACGPDAVAGVMLPSEDQVGRRFPITLAALLAPGAAPPSPTWFDVVEAAAMAGRAGRADADALAAAIPLPTADGAGPAVGFLPGLDMPAQDLPGAPVAPMPDPWAVGEPADAADVLGTPAALPGLGDEDLADFPSPETLPPGEGATEEGEDVLDFLTSGARTEPLTPSVEAVPAEAVPIPPFSVAAPASPDAVAGPDGDVLSFFADGGAAAEVSFPAIPEPPSGEDSTLALLIGAGAAGPVPALPPDPDRFGQSPQCPGAESLALPGTGPAAGQDTDAPAWPMAPDPWTAAPLLRPDEAPGAALPEASSAALPPADPWGTAVTWSADPAAEAAPTPSTGSSTVPPAPEGGGWWTSGGGRVPPMVWALSALPSPVDFAYLLEAEA",
                "MSVQLTSHAATHPGAVRQRNEDALLDRPDCGLWVVADGAGGHGAGDVASSAIIAALETIPPGLSAAELLAQVRLRLTHVHAELQEEAARRGPGRILASTVVVMLARGDHFAMLWAGDSRGYLLRGGALQRVTRDHSLVQELVDQGTLREEEAESHPQANVITRAIGAQGELELDKVSGRILEGDRYLLCTDGLFKTIPEPEIAQMLSNGGDANSIVTEAVGRGARDNVSAVAVDCPR",
                "MPLLMHMANIQGESKIEQGWMTAESFQWGGSRSGALQTGGTYGRSGTFAAVQLTGLFVSRLADSTSALLWNEMVAGATALLKFKWMRTSPGSEVPVPYMEAEFRNAKITRISATAGGDRPSEALEFTYSEVEFRVINIGDSLSGAQDVVSYVLPSHAQG",
                "MAETAIFLSFEGVDGEAAVASGISSAPAGGGWIGLTSCEYGGIANYAQQTASQSEMQTEMHITVTKDTDAASIGLLRQALTGDFKKNVVIVFVRQAAGEALEYQRLELANAGIVGFELAGSADRPSEMYRLHCGEFTISSWSFEGSERRAPAVTNIRNEI",
                "MPIFMKYDGIEGEATTTGFEKQIEMTSFQFGVGRGISSAYGQSTRESSIASVSEITMTKPTDGSSTKLFVAALTGELNKKVTISMVRTSAGSVQPYMVYELEGTGISGYSLSSGGDRPSESLSLNFDKISFKYLLVGDDLNQSPEVVGYDLSKGDTF",
                "MVAIDLKSLVGRMNALCRRQLEAAAGLTLSRTHYNVEVEHVLLKLVETGGSDVSAVLRKGGVDAGRVANEITRALDRFKTGNARAPSLSPDIVTWLREAWLLTSLESGSPKIRSGHLLAVLLNDDTLGRVVKESAPSLLNLPADAVRRNLGELAEGSEEAAEASAESAEPGAPGAPGGEAPRAGGPLDQYCTELVAHAKSGKIDPILGRDAEIRQMVDILTRRRQNNPILTGEAGVGKTAVVEGLALRIASGDVPDALKGVKLFSLDMGLLQAGAGVKGEFENRLKGVIDAVKSSPTPIVMFIDEAHTLIGAGGAAGQNDAANLLKPALARGEMRCIAATTWAEYKKYFEKDAALTRRFQVVKVEEPSEPLACAMLRGLVSTLEKHHGVRILDEAITQAVKLSARYIPARQLPDKGVSLLDTACARVGMSQAAIPAPVEDRQRRLSLIDTELAAIRREEATGTDHTSRREALEQEHAKVSGELEEVLNRWEEEKALVAKMRDLRHQIEAAAVPMPEPAGGSAEPVDTEALKKELGETADTLHKLQGEEPLVFPVVDGQAVADVVGTWTGIPVGRMVSDEIHTVLKLKDHLMERVVGQDHALDAIAQAIRTSRAGLTDPRKPIGVFLMAGTSGVGKTETALAVADLLYGGEQNMTTINMSEFKEEHKVSLLMGSPPGYVGYGEGGVLTEAVRRRPYSVILLDEMEKAHPGVQDVFFQVFDKGAMKDGEGRDIDFRNTVIIMTSNAGTDTIDKLCADPEMAPEPNELREALMPDLLKSFKPAFLGRTNVVIYYPLPPEILKKIAGLKLRSIGRRLKEAYNVPLQVDDAVIDAVVERCKEVSSGARNIDNILSRTVLPELSARILGRLADGHEILQVKVGLNDDGSFRYDVA",
                "MAAGVLDLETLLAPLPSGDGGGEDVREDFAPTSIYQRIRTQRNDARAGERAIDGDDPDANPALVQAAWREVKKLGIDCLTSKAKDFEVAAWIAEAVMRLDGLRGLADASNLIAALCNQYWESGFPRLDGEDGIDGRGAPIGGLSGDNADGTLMAAIRRYPMFRRADGEPCGLFNWQRAEEAAGIADKARKEARLKSGVPVFEDLQNEARADVQMIRGVGAEARAAMSAWTVMDAALNEKFGADAPSTRRVSEALQAIIDVSTAIAGAPAPEPVEAEAGEAMPEGDAAPGAGPAAGAVAGAPRALRTREDAIRQLEDIAEYFRKTEPHSPLAFTLDDAVRRARMPLPDLLAEILPDPNARKTMLTVLGIRVTE",
                "MSSVHDKLARVRKPRVHITYEVETEGAAIERELPFVVGILGDFAGDPTEPLKPLAERKFVQIDRDNFNDVMARIQPGLNIKVDNTLAGDGSQMAVNLKFRSIEDFEPTRVADQVPALKAMLETRSKLRDLMSKVDRSDELEGLLEQVLQDKDKLDKLSAELGLDKKEG",
                "MSESQASAAGAATTTEAEGGLGLLDQVIGATKQTERDRAQDLIKALTEEALKGTITFSRNLSQTFDRAIAAIDQKVSEQLNQIMHNERFSKLEGSWRGLHYLVQNSETGTSLKLRLLQMSKREMSRDLQRAVEFDQSQLFKKIYENEFGTPGGEPYGALIGDYEWTNHPDDMETLRLVSSVAAASFAPFISAASAQLFGMDDYRELSKPRDLAKIFETAEYTKWRSLRDTEDARFLNLVMPRTIARLPYGSATVAIEEFNYEEAPYDANGKPKAMDHNHYCWMNAAYVMGARLTDAFAQYGFCVAIRGAEGGGKVSNLPTHVFTSDDGDSDTKCPTEIGITDRREAELSGLGFLPLCHYKNTDYSVFFGAQSVQKPKKYDRPEATANAAISARLPYLMATSRFAHFLKVMARDKIGSFMEASDVEVWLNRWIKNYVNTNEKAGQEMKARYPLREAKVEVKEVPGKPGVYNAVAYLRPWLQMEELSTSMRMVARIPQKA",
                "MPQHTGPEPPAPLRARVLSGRFLGHGSGAGGAEGIAAFITEPSAAACLHAWFGPRLTDILQHDGSARGRRLAIARLEEAVDRDIAALDRLLGAQLDAVLHDERLRRLEGAWRGVAWLTERVPFGARIRIRIMSARWAELCRDFERSIEFDQSALFKVVYEGEFGTPGGEPFGMLLADYEVRHAPGPGSPTDDIAGLDGLSTVAAAAFAPAVIAAHPALLGFDTWAGVNPAADLTDVLRAADRGRWRALQGRDDCRFLSVVLPRTLARAPWPDSGTREDRFRYREYAPNSNSRVWMNAGFALAAAAIRAFARTSWPADVRGAAVSRDPQGGVIEGLPAERLCGDPRDAPLRPPVEVALTDEQERQAVEAGLLPFIGLELLPEGSFAATPSIHRPPRMQGDTATIANANQRLSAQFNAMLCVSRFAHCVKLMGRDMVGSFKTPEDIQRRLQKWLQGFTNISAGGGDQGAKYPLRDARVEVAEKPGAPGVYGCTIQLQPHYQLDEVGAAFRLVTDLQAARQAA",
                "MSTAGDAFKAGDIEGAVAAATAAVKAAPREAGPRWLLAEMLVFAGELERADRALDAVIEETPSPTVMEFRQLIRGEVVRRQVLLEGRVPKFQGEDPTEAQKAGARAITLLRGGDHAGAAAAAAECEQLRPRVAGKIDGAGFDDFRDADDIFAAMVECHTAGGEYLWVPTERLRMLSFDAPKRPRDLFWRRCTIEMKDGQEGIVYVPTIYPWTTKDMPNPLRLGRGTEWQDDGGLVRGLGMREFLVGEEAKSLTEIEEIAFD",
                "MSDTRSSPRIRLPLLDRLLDADPDSPRDPPLSQMIAVEQLRTAVRRDLEALLNARRRRLPPPPGLAELPVSPVGYGVPDPTAGSFTEEDRRTALSREVQATIQRFEPRLTNVKVQLRKDERDSVDRVLRLRIEAILRTDPVPEHISFETLVRPTTLDVAVREAR",
                "MSESLLPYYNRELSAIRKLAGEFADAYPKVAARLRVTPDAVDDPYVERLLEGVAFLAARVQQRLDDELPEFSETLLEMLSPHLLSPVPSMTTLKFGAAPDAQGPTRVPRGLLLETDPVRGEPVRFSTCHDVTIWPLAIETFRLGGQPIAAPANNRVQGAMACLRIGLRTTTPDLPIAKLGLDRLRLHLRGVGAQPALLHELLCTSTVGIALADGPADPRPTLLDPECLQPGGFAADESALPWPNRSFAGYRMLTEWFAFPEKFLYIDLAGLEARTMLQENGKLDIFIYLNRAMPELERVLAPENVALGCTPAINVFPHRCEPIPLDGTQSEWMVMPDARRPAALEVYAIEQVRESRPDGTRRPVLPFYRLGREHEDSDSVAAANFVTFRRGATPPIGGTQTWIELRDSGFDPMRPADGVLTVEALCCNRDLPVLLPFGAGQPRLRVTQGGMPIASVDCLSPPTPTLRPGLNDRGAWRLISHLALNHLSVTGGEAGAAALREILRLHDLRDTAETRAALGALVSVDTKPGVARLPGGRAGSFARGLDVTLTFDAQAWSAAGLYPLAQLLERFLALQVSVNGFSRTLVALRGRPGHVARFAPRSGTRTLL",
                "MSDRPEAEEPPVEALPDIETLEVATPERAEAARPAPEPPPSPVLTPRAPADRLREDPTRFDLDQAVAVTLAANGKAAGPEDLLLRSAPRLGMPGGPVVAARPEEGDLTLGTLGLVGSGGVLPRHHTAMVAAEQRKRSTALAAFLDMLARRTVGLYPKAGTKYRPTRDPDPTSRALSAAIGMGTRHLDGRMPIPHEDLLFHAGNLASRTRSAERLRSMLEAETGRPVEIEEFAGGFVRLPEAEQTRMPTGRGVPQHCALGVSATAGSMVWDPQARFVIRFGPLARAEFEALLPGTPAWLTVTQLARLFVGPDTAFAVNLVLRKDEVPEASAGGGARLGWSTWTVASRPRAKDAQDALFEPREVV",
                "MSEAKTHYSAADVRYVAAFDANASPARLHLALALADTAWNPADRDRLTVVDIGCGRGLTPCVLAAANPGWDVIGIDLQPVHVAEAREIAAEAGLDNARFIEADLAELDEDGCAGLVPEIDIVICHGVWTWVPDSVRQGIVRLLKSRVRAGGIVLMGYNSLPGFSDCIVLQRVLREAARGVAGTEAERGAHALGVLEWLREAGAAYLPDPNVLDKIIRTARVAPAYMAHEWFSEFWRPVFHADLARDLAAARLDYAGPVRPSAGLVELQLRPRQQAALASPPAGMDRETLVDCFLDRRFRTDIFVRGRRAGGLQALGDIRFALGVDPAGAAVMSLGTQVGVASLSEAQHRAIVGALTDGPRRLRDLAALPEAAGLTPSDIALMLSETFTAHPLWRDPPSDPELARRAARCNATLVRRLLREAQAGAAPLGAVVPAFGSGFAMPAPDLALVVALQSGAPADPDHLAPRLSPRPDDPEAVAVLRAAIAGTLDHHLAPWRALGLL",
                "MTRSLLLAGAAVLAFVAGSPAAIAQSDPAALQLIERLRPQAGGQTRGIRVPGAAPAGAAPSAPVQPAPVFTAPSSGSTSGASVAGPGAPTARPPETARPSQAVARPPVRETTADAPSASITVTFASGSAALTPQAEQALAPLGRALTSQDLSGFRFRIEGHTDTVGSAELNQALSERRAAAVRDFLIQRYGVSPSRIEAVGLGQTQLLVPTPDNTPNARNRRVQVVNIGS",
                "MTADPDATVALPRPRAVAASAAQPGAAAAQGRRRAGPIAAILAGLAVLALAVGAALWWWVIPREGPAEPPPKPETPALVRPLPAPEAPRLASADAILGHRATAPTVFRLADNPGVLVFDFPDLDQQGAMFNRAAALIEKAGQPRDRVLDDAALAAAIARSGDTPGTYYFGHNYRGRDLDRFFALAERDGIALGPAERRLREELQRMRRIMPTGEDFAVISVPGLEARVDAAMRRAILHHEIGHGHFFTMPAFAAHVAEVWRDVFTEAERAAFRVFLEREGYDPSIEEVMMNEAMAYLIYTPDPRFFTPAHAGLTDARAEELRAALRRAAPR"
            ],
            "species": "Roseomonas sp. HF4",
            "taxID": "2562313",
            "families": [
                1682,
                1257,
                1341,
                1340,
                1339,
                1971,
                1863,
                1256,
                1255,
                1961,
                1254,
                1317,
                2041,
                2039,
                2038,
                2037,
                2053,
                2035,
                2045,
                2045,
                2045,
                2049,
                2042,
                2043,
                2044,
                2044,
                2017,
                2046,
                2047,
                2048,
                1840,
                1978,
                1560
            ]
        },
        "assembly_id": [
            "WP_137125145.1",
            "GCF_005222755.1",
            "https://ftp.ncbi.nlm.nih.gov/genomes/all/GCF/005/222/755/GCF_005222755.1_ASM522275v1"
        ],
        "species": "Roseomonas sp. HF4",
        "target_family": 2053,
        "operon_type": 45,
        "operon_filtered_PaCMAP": [
            3.867866039276123,
            -1.505478858947754
        ],
        "operon_PaCMAP": [
            5.136547565460205,
            -3.8754138946533203
        ]
    },
    "WP_139852568.1": {
        "flanking_genes": {
            "relative_starts": [
                -20921,
                -20427,
                -19451,
                -18794,
                -17863,
                -16492,
                -15309,
                -12199,
                -11534,
                -11032,
                -9507,
                -8661,
                -8172,
                -6400,
                -5408,
                -3917,
                1,
                987,
                1820,
                3215,
                4345,
                5404,
                7750,
                8172,
                8753,
                10495,
                11107,
                11984,
                14542,
                15622,
                16262,
                16975,
                17792
            ],
            "relative_ends": [
                -20808,
                -19453,
                -18807,
                -17991,
                -16499,
                -15401,
                -12532,
                -11561,
                -11025,
                -9551,
                -9004,
                -8188,
                -6364,
                -5405,
                -4017,
                -105,
                966,
                1730,
                3007,
                4291,
                5109,
                7437,
                8109,
                8468,
                9613,
                11028,
                11832,
                14545,
                15534,
                16170,
                16954,
                17781,
                18838
            ],
            "ncbi_codes": [
                "WP_228714947.1",
                "WP_139852582.1",
                "WP_139852581.1",
                "WP_139852580.1",
                "WP_139852579.1",
                "WP_139853680.1",
                "WP_139852578.1",
                "WP_139852577.1",
                "WP_139852576.1",
                "WP_139852575.1",
                "WP_139852574.1",
                "WP_139852573.1",
                "WP_139852572.1",
                "WP_139852571.1",
                "WP_139852570.1",
                "WP_139852569.1",
                "WP_139852568.1",
                "WP_228714997.1",
                "WP_139852566.1",
                "WP_139852565.1",
                "WP_139852564.1",
                "WP_139852563.1",
                "WP_139852562.1",
                "FD716_RS12050",
                "WP_139852561.1",
                "WP_139852560.1",
                "WP_139852559.1",
                "WP_171477038.1",
                "WP_139852557.1",
                "WP_171477097.1",
                "WP_139852555.1",
                "WP_139852554.1",
                "WP_139852553.1"
            ],
            "starts": [
                2762605,
                2761250,
                2760604,
                2759788,
                2758296,
                2757198,
                2754329,
                2753358,
                2752822,
                2751348,
                2750801,
                2749985,
                2748161,
                2747202,
                2745814,
                2741902,
                2740831,
                2740067,
                2738790,
                2737506,
                2736688,
                2734360,
                2733688,
                2733329,
                2732184,
                2730769,
                2729965,
                2727252,
                2726263,
                2725627,
                2724843,
                2724016,
                2722959
            ],
            "ends": [
                2762718,
                2762224,
                2761248,
                2760591,
                2759660,
                2758289,
                2757106,
                2753996,
                2753331,
                2752829,
                2751304,
                2750458,
                2749969,
                2748197,
                2747205,
                2745714,
                2741796,
                2740810,
                2739977,
                2738582,
                2737452,
                2736393,
                2734047,
                2733625,
                2733044,
                2731302,
                2730690,
                2729813,
                2727255,
                2726175,
                2725535,
                2724822,
                2724005
            ],
            "directions": [
                "+",
                "-",
                "-",
                "-",
                "-",
                "-",
                "-",
                "+",
                "+",
                "+",
                "+",
                "+",
                "+",
                "+",
                "+",
                "+",
                "+",
                "+",
                "-",
                "+",
                "+",
                "+",
                "+",
                "-",
                "-",
                "+",
                "+",
                "+",
                "+",
                "-",
                "-",
                "-",
                "-"
            ],
            "names": [
                "hypothetical protein",
                "M15 family metallopeptidase",
                "hypothetical protein",
                "type IVB secretion system protein IcmH/DotU",
                "type VI secretion system baseplate subunit TssK",
                "type VI secretion system protein TssA",
                "type VI secretion system ATPase TssH",
                "hypothetical protein",
                "type VI secretion system contractile sheath small subunit",
                "type VI secretion system contractile sheath large subunit",
                "type VI secretion system tube protein Hcp",
                "type VI secretion system baseplate subunit TssE",
                "type VI secretion system baseplate subunit TssF",
                "type VI secretion system baseplate subunit TssG",
                "hypothetical protein",
                "type VI secretion system membrane subunit TssM",
                "type VI secretion system-associated protein TagF",
                "OmpA family protein",
                "L%2CD-transpeptidase",
                "uroporphyrinogen decarboxylase",
                "DUF817 family protein",
                "NADPH-dependent 2%2C4-dienoyl-CoA reductase",
                "hypothetical protein",
                "pseudogene",
                "formate/nitrite transporter family protein",
                "type 1 fimbrial protein",
                "fimbria/pilus periplasmic chaperone",
                "fimbria/pilus outer membrane usher protein",
                "fimbrial protein",
                "GTP cyclohydrolase I FolE",
                "Smr/MutS family protein",
                "indole-3-glycerol phosphate synthase TrpC",
                "anthranilate phosphoribosyltransferase"
            ],
            "sequences": [
                "MELRKFIRSFNSVGIYLTISTIVLICLIVFLYLINPE",
                "MIYFICFGFICLAMSLSLLMSYTLRLKLKQYFISIRISSLRKWLKFRIFAQQFNHAAAAEHTQQHWYLQQWWVLIAGLFLFSSILLFAFNRPIPANKIEAEYLKTTDPQIYHLLKGEMLTPPPVIDEALINAAIVQAQTSEVDPIPSDQLGQIIEAIDPNEVSDRYASLNTDLVHRKWDRMNPRYKQRLLMVFKIMKQQYHYDLVLLEGYRSPARQNKLASNPNTTRAQAYQSYHQFGLAADIAFLREGKVIISEKDPWAMQAYARYGEVAESVGLTWGGHWKSIKDYGHSEYRLPGLKKTAEIAQQLSSEGQLATDKSRENNF",
                "MPQQKPNSVRILQAKYKNKSPKKTMLHLLIGFIAGVIFCVVFIFLTANRSPTSTAPPRLDYPLNSPPNTPSGSSNRAEEVQTSHQYLNQLNQQPNDAHPFQTMPHPTPVNNTELSHLFKHPSATVKPVEAIEISPFQQIQQQQAKNKTVRPKQTQTQTQTQTQNNSANHLRAETPQNNRKVIENTGIATEVSDSPTIDKTPPVKILITVKPKEN",
                "MNQSNNASSLLESDQQRLAAYPQIEPRSHKAVNLIDLFYDGFYIVFLLKNGYVPEDAEAFREKILALINRFEQQAKKLQFSLEDIEDAKYAYCALLDETVVTQTDPRLFNLQNIWLINPLQLNLFGSQLAGDQFFEHLEQLRSKGKDRLASLEILYYCLLLGFQGKYRIGSVEHLKHLVTRVGDEIEYLKGKKNAFAPYAALPDQIRNIIHHELPFLWMLILLLFFSLLTFAGLRYMLASDEYAALLPYKNIIQPAREQANIIIYLP",
                "MFKAEKILWGEGLFLRPQHFQLQDRYHEQHLNHTIRATIAFAYGIQQLRFDEAQLNTHLLALEKVQMIWQDGEIYAAPSQDLLPEPIQLDELQMDAEMLIYLALPIVQANKRNVCFDEKLQPSRYHAYLLETHDLFTDAAVAGITLLRRRAQFKLLSLHADLEHEVDGFLYLPIGKIKRKNTGSFELDSDFIPPILHIESSPVLINNLKRTLNVIKAKIKTIQSNNRENEQKLIEFRSGDIVSFWLVNALNTAHASLHHLLQNAQVHPERLYCELLRLTGSLLTFSTAYEIEQLPPYKHHHLQQSFQQLDVILRDLLDTIISNRYISIALKETRPSYWVGRLESDKINRESRIYLAISSTVMQTHELVQIVPLRFKVGTNIDVEQRVVSALPAVPLHHLMQVPSAIPVRSGVSYFEIEPHHELYQRMLDSEGICIYVPAGFQELSLEVIAVINN",
                "MDLDLYPLQHAISTDQPCGVDLAFSQAFHDIKIARTHDDVLLDQGDWITEPKQADWSFVALKSTELLSQQTKDIRLLTWLTEAWSHLYGFAGIAAAIELSHQLLQQYWTEIHPRIEEQDLDQRLGLLQGLLNQLPTLIKLVPLNQQQPCYNVLDYENILYQHNNRLKHSETINAATRIEIEQFELAIATNSESELRKLDQEVTEILKHWEQLKQVLNQLMTHDAPRFSHVDTQLQSIQKNIQKVLKIDHSPTSNAIPTVIVRSPPTTPPPNLPMFNSMADFKFSSQNHCQNRQQALLVLQEISDYFELHEPHSPVSYMLKKTIHWSQLPLHEWLTQVIKNENPLESIQELLGVQSNRNESTHG",
                "MSNLKVLITKLSAPTRRALEQSANYCISEKNYEIEIEHLFYELLNHQENNDISILLRKYKTSRRALSTDLRQAISLLAKGNMRTPIFAKSMVQLFEQAWLLASAEQNPTIRSGHLLVALLTAPDLYQLAIRASNLFDLIPIDTLKHKFIDDCQESIEHISQTAAQPSHRLDPTHPTHPTAQCTTIKNQLHHTEIKTLALNQYTVNLTEKAKNAEIDPVIGREFEIRLIIDILMRRRQNNPILTGEPGVGKTAVVEGLALKIVQHQVPDALKNVQLHVLDIGLLQAGASIKGEFENRLKQVISEVQSASHPIILFIDEAHTMIGAGGQAGQNDAANLLKPALARGELRTIAATTWAEYKQYFEKDAALSRRFQVIKIAEPSPEAAVDMLRAMIPVMTKHFNLQIDDEAIRTAVYASHRYISGRQLPDKAVSVLDTAAARVALTQTAQPVKLEQLRAQQHNLQLELNIIQQEQRHTNIHQPRIEQLNQFLRQQQQEIATTEKKWQSELTLVNQINALELENNTNTAATLTQLKMQLSQVQAQETLVFPRVNSQIVNEIIADWTGIPIGKMLQDEIQQILNLKEKLAERILGQDHALEQLLHGIKTSKAQLEDPNKPQGVFFLVGPSGVGKTETALALADELYGGASHLISINMSEYQEAHSVSALKGAPPGYVGYGQGGILTEAVKRNPYSVILLDEIEKAHPDVQELFYQVFDKGRLEDGEGQVINFKNTTILLTSNVGSSTIMQACLNHPVAEWPDVEILLSKLKPILYQNFKAAFLARMRIVPYYPLHDDLLQRIIQHKLHKISARIEQQYAIQVEYSTDLITLLLDRCREVDSGARNVEHILNGSVLPELATTILVALSEQRLPKTIRIVVDDAQISYQLDPKKKRLANSVTPPKIKPSTAAKNSFKAHTKTASKDQHTTESH",
                "MKTIIVLTVLVSVSGLCPLAFAEDPTLKRSCLKYNPLAVGVMDSQLINIYTQLCDKKNKDNKNAYLVQAAQRFQQLGLNDRAIQIVNGLEQQNIRSPTLTDTKFLIGVKFANDALQQMREKESRSLSSDLTYPAAKFLIGDIQKSLPIAAMKSQAAVSEKQVRTKVIYTAKPRVKQAIRQKSIVSKAATAVPSKAAAHPTAANPFGSLAKTP",
                "MAKKESIQKKLQRIRPPRVQLTYDVEVGDGKEVKELPFVVGVIADFSAASELEKSKLKDKKFIQVDLENIDDVMASLAPRAAFRTENTLTKEGGSIGIELTFKSMDDFRPEQVVQQVDPLRKLVEARERLTDLRNKISNSEKLEDLLDEVLKSTDQVRKLTLEAGDEHA",
                "MPEVQHAATRSQQSEVTGLLDSIVEKSRIARTAQEHDRAKSLIGELAKEVMAGTIVVSDNMTLSLDKRIAEIDALISEQLSKIMHSPEFQKIESTWRGLYYFCQETPSNPLIKITLLNTTKKELIKDFQGATDFDQSTLFKKIYEEEYGSFGGAPYAALIGDFEFDRTPSDLYLLEQISHIAAAAHAPFISAASADMLGLASFTDIDRPRDVSKVFETAEYVQWRSFRDSEDARYVALTMPRVLGRLPYHPKEGTMTEGFNFVEAVSGQDHNQYLWMNAAYAFGTRLTNAFDMYGWCAAIRGVEGGGLVEGLPVHTFKTSDGEITFKCPTEIAITDRREKELSDLGFVPLVHCKNTDYAAFFAAQSTQKPKKYSRDSANANAALSSQIQYIMAVSRIAHYLKAMMRDKVGSFASAGNVEAFLNEWLSQYVLLDDGASQEAKAQYPLREASVKVVENPAAPGHYKSVVFLRPHFQLDELSVSLRLVTELPQSLN",
                "MKDIYVQFIGKYKVDGESRDTEHKDWLEVNSWSHKIRQPKSATSSSVGGHTAERVEHSDMIFAKDLDATSPKLWEACSAGYTFDEVLIDFYRANGDKRIKYLQVKLKHVLVSSVTPTVDEEGIPKESFGLKYAAVEWTYNQQDINGTAKGAVTKKWSLSNNTASYAA",
                "MNLDHLYPYGFRSTLFDRLILEHSDQHGLSIQALRESVACDLEDLLNSRMAKLDHVMDDFPWAKKSILQFGIIDFVGLSTANPLDRHKICQSIEQSIAAHEPRLRQIKVEMLFEGDNRGALCLSIQAYLNIHPLYEPIVFDALLKPTTQQYVISASA",
                "MIEELLPYYEKQLQEFGQQSREFAQKYPKIAQRLSLNQEQIDDPHIERLIQAFSLIAARIDKKLVDSYDIFTTALFEVMFPQYLKHFPSCSVVSFDDINKQKQLKHPHCIARQSSLKSQSFKGVQCEFKTSHEVRLLPIQLQTLNFKTNPSQHLHLNQNATLSFGFEVFNQAHSILAQEKLPIYLDAISNFPLHVLDSIFRKESSFSLQIGQQNFAIENPFEVLGFDEQESLLPIDQHTHHAYRLLLEYFCFPDRFSYLNLDLSFLNMFKVEQQQFELQIHLKLNLNDQAVIRNYTALNVANFKLFTTPIVNLFEKNAEPQKINHKQLEYPLITDAHHPGFYQLYSILEMQMIREKNQQDQVVFPVHPFFAMSHYHGKEVQFFYALNAAQYRGKNIATGYSIISKDLQPHTIASDFISTKILCSNRELPYEALKQSNHILNLTDRSIARSALILKRPTASFYFEQNKQEQWRIISHLSLNSLALMKGDAMSHVKELLELYNLPKSKHNHLMIASIKQIEFDLTHKLIEAQPFPMFVRGVRVKLAIDRQVFRGHSLYIFCQLLSHIFNLKVQVNSFVDVIIRDSDSQQELYQCVQNVGGKQLL",
                "MRSERWWQAASVIEQLFKLPTAFEFIQATRLLRHVPYVQQLKYWADDFHFQSSIDLDFPQAEIESLTLSNNRIELSNLMLGLTGIQGVLPYTYTQKVKQAPRRQRLGVQHFLDLFNHQLSAQYIDASLFYNLPIRYELEQENHYLDILLALNGYIRHQQQQQPLDDYFAEFSGLMQGQNNSAYALKTLLSCVFKQQVQINQYIPEKFQLAETQQTTLGGSGTNLLGKNTFCGERIQQVDGKIEIAIGPLSYAQYLEYLPQQKQSQKLKTIITTWCSPSLLVDLRLVLAKDEIQAIQLSSTMSIGLAQGAFLLPQAQSDNNETCYALIGEVA",
                "MIKVILMVIMAVFFSVALLVTWYWRDAAYAPDSLDLIRYFILLPLGLSFVLLSPYLLMKWYKQRKDNKAKEHVTESTATLPSEATEYKTEWLHLQVFSADAQSVLGKNENLLDALILLRGPMLDSTLVDGVGNPILSYRMTDLDTGSDIDSSEHAALQQRIYLLLQQQLEQHVETLYCVAQQLKKSACFYETASAYQYRVHPAWVDPQAVDDLAEEQQVVVAPLARLDVLNIHLLLSEHLLHRWDEAESTDQIQVYLQTLGIFAEQIQFHYHYLSKQHSYPDWMEQLKQIEQQHQQISLVILADSEIDQACIDEKIAIIPNYIPAEFASSCCISSLEVKVENLEPIKSVQIVLHEDRLVSSLERLKITELEQYASDQAFVLILDHPANIKTVKTLAQHFAQTPIEPQHYIYSAPSLGHTDNLSNPFGFMLALQIKEPNYSMVYTVEQPKTQVFITPMNINRAQ",
                "MYTILGYLWQYVSNPKAIIALSVLVALLSSYNVIARPVFWGLCATYLLALLGYGLYWLIKRKRNVAQGEALVAAIEQETKSEYAQSKDKQELQGIQQQIKQSIQLIRKSKLGDKKGNAALYELPWYMVIGNPAAGKSSAIYKSGLKFPFEENHQQVISAGMSGTRNCDWFFSTEGILLDTAGRYSVYADDHSEWLGFLSLLKKSRSKAPINGLIIVVSTAELISQSPEKTMQLAKNLRSRIQDIIERLEIFAPVYVVFSKMDLVAGFTDFFQCYESDEFDQVWGATLAYDAQSSQNASEYFEHHYNILFEGLKSLSTSHLSRRHENNISPSVMTFPLEFKTLKPILKTFISTLFEDNPYQFKPVFRGFYFSSALQQGQVESPMTAHIAQEFGLAQSAAISASEQPQIEQQHGYFLKGLFSQVILKDQNLVKQHINPKKKRQRYFSFITALFMVGCFLALSLWSYRNNQQLILEVQADLNNVVQMQKTSGQSLSIQLDALLVLQKRMQQLDAFSADRPFRFSFGLYQGDQLREKLKLEYLSGIKQLILMPAQQNIAQYLQGVNSHAAQLKANQSQVNVEQVTAQPDTPFLTPSDLSPQDAYNALKAYLMMSNAQYREGGHLADQVTRFWRSWLEANRGQHNLTEMNQKAEQVLSYSMSLATDPEFPILTADAQLVDQSRQVLLSVVRGLPARDRVYNEIKMRAAVRFPELTVNQMVGENNQGTILGGYAIPGVFTQKAWDEYVSTAIEDAANRPMDSKDWVLNSSQSDDLSFSGSPDQIRKQLTQLYKQEYIAQWRKFLNAVHYAKAADFNQEIKVIDLLGEPKKSPLRTLLARVAQETSWDNPVVQAALAAPQTGFVAWFKRKVLGQGDEQAIERAKNQAQGPIAQAFDVFYQLLRQRDDQQNQSLLDEYLNSLSQVRSKFNSLKSSGDMGPSAVGLVKSTIHDQNSVFNATQKIVDDKLMLGVNEVDQRMLDKLLLRPLTQAFEVLLVPAQEELNKLWVMQAYQPFNQNLSQKYPFNSSATIQASSGEIAQVFGESGSIARFVKDNLNPLLIRRGYSLATKTWKDMGISLNPQFLMDFKTYVAPANGIATGAEPTTATVTNQSNFQFFPLANPALLSYSIEIDGQRLVYENGVQQWVSFIWPNPGAIPGTRISAVDLAGNSHIIFEAPGEYGINRLIDSAQRQPQNGHFELKWVSPQDPKLFVKATFRLISGSEGGNRGYTGLKLVQSVTSKTASNVVAAQPTNSTGKHAVTAAPAATLPSTAHVVNRR",
                "MQQLRSTPLYYGKSPAWGDFLKTKGQASVIQGIDQWINAALELAMQHPNFDEKYNALPALDIFIGNPQETLFLVANLIASIDRSGRKFPMLLCHLLEVHLPLDHLRTAPFIYKQTLIDLYKKNRAIRGTQNAEQLQRELAKLLPDIQVYSTTDHSAFFEQQTMHSFAQLMKINVEQLARYMMRLGLLLQPLQIQNRCNLDQAVRIPINNQSYCYEISAFWVSLMTNFLAKLNIEVFIAILHAELPVLIFGAQGADIQVLSDIFIQEMQSAHWFSLLESSSFDHRIERSQKLLELEQALCGNNLSLNQGIDLFQQRFRVSAI",
                "MSYVVLYMLGLSLSASVIAAPIVIEGVVPNQASKQVLLNKMREIYGQDQVVDKLQVAAVAAPNGWSDSVAALITPELKKVSKGQLVVQGTTVALRGLINNQNEVASMSTAFQALLPAPYQLSSQLSVNQAEQKVIDDALKNRIIEFESGSAILTPVGTQILDEMVVALNKVQEKNIKIIGHTDNLGDPKKNIQLSQARAEAVKQYLVSKNIASSRLSLAGLGANQPVADNGTADGRRKNRRIEFEVL",
                "MFVRSILALSLSCIIASNVYAAVEDPIDPLAIDATNQASSSAATQISQQEQKDLNQAASTLQSLGKAEDQNAEIGKAPTSPKNTDTQKTDKVAKASWTLDGLNNAEWYDNIGRGQFPVYARAHVMLNNAHASPGAIDGTSGMNTLKAISSFQKMQGLNPSGVLNQETWDRLISLQGNKPAFVEYTITEADLKGPYAASIPRDYALQAKMKGLYYTRVSEMLGEKFHMDEAFLQKLNPNATFKKAGERIVVTNIRNELPENIHLIVAHKGAKQLYLFNSQNQMVGSFPATIGSTDTPSPTGSYKVTGVAPNPWYSYSPSNFLQGNNRQALSLPPGPNGPVGNIWIGLSKKSFGIHGTPNPSMISKGASHGCIRLTNWDANDLGKKVKAGVSVIFLE",
                "MTTLKNDRFLRALLREPVDTTPVWMMRQAGRYLPEYRETREKAGDFLSLCKNTDLACEVTLQPLRRYALDAAILFSDILTIPDALGLGLYFEAGEGPKFHKTIRTEQDVAALPSFNAKSDLSYVMDAVSTIRSALCGDVPLIGFSGSPWTLATYMIEGGSSKDFRYSKEMLYSKPEVLHALLDRLADTVIDYLNAQIDAGAQAVQIFDSWGGALAHQQYLDFSLQYMQKIVTGLQREKDGRKIPVILFTKGGGQWLEPMIATGADALGLDWTTPLNTARKVVNGRVALQGNLDPATLYGSNAEIEKAVKAMLDDAYANGEKTGYIANLGHGITQWVNPTQPKIFIDTVHEYSAKYLGN",
                "MLKAASAALFGILLLIAFAFTSPMGEQAYYGLFRYDYLLFYALLIQLGLIYLKLESWAEVKVIALFHCMAMLMEIFLTHPAIASWQYPQPAVFKLYTVPLFAGFMYSAVGSFFARSIRLFQLSFSQLPSFPNMLCLSVVSYINFMSKFFIYDLRYGLFLWSVLIFWKTRVHFKLDQIQCRIPMLIILIIFAFIIWIAENISTFYKIWLYPSQVDAWHMVSWGKLGSWYLLLLLSLVLVLKILGQRDQQGNWHLT",
                "MTARYAHLLKPLDLGFTTIKNRVVMGSMHTGLEDRFYNYPKLAAYFGERAQGGVGLIITGGISPNRTGWLLPAGGTMNHLGDVVPHRLVTRAVHKHGGKILMQILHAGRYGYQPFVMSASPIKSPISPFKPREMSDKQILKTIRDYATTAKLAKHAGYDGVEIMGSEGYLLNQFLSRHVNKREDRWGGSLENRMRLAVDIVKAIRATVGEKFIICFRLSMLDLVHDGNTMAEVIEVAQALEQAGINLLNTGIGWHEARIPTIVTSVPRAAFVDYTAEVKKHVALPVIASNRINMPDTAEEILTAGKADMVQMARPLLADAFWVEKTATNRVDEINTCIACNQACLDHTFKNQRATCLVNPRAAYETELVYLKTKKAKRIAVIGAGVAGMSAATVAAGRGHTVTLFEANSEVGGQFNLAKVVPGKEEFHETIRYFKVQIEKTGVELRLNTKVNREQLEREGYDEVVVATGVIPRRLKVEGGDAAQVLSYAEVLRGAAVGQRVAVIGAGGIGFDVSEFLLKPEHQPQPQPVDQWKREWGVDTDPDYISEGGMQRAEVDAPIREIYLMQRKTTPLGIGLGKTSGWVHRAQLKKHAVKMLRGVQYKAVTDEGLWIENNGHDQLLRVDTIVVCAGQDSVKDIMPTEQEKTLANYHIIGGAKLASELDAKRAIREGAELAAKL",
                "MLLSELQISDGQILKVESSLSSLNLVFKDWKDQEWSIIFRNPLAIQSFSIEGEELSHIEILSKDVFKDATMEFFSDEKEEYFWCFSFYGVWCERPLLKIIAKDNYEIISSFGEPVNKTV",
                "FAKESEQUENCEFAKESEQUENCEFAKESEQUENCEFAKESEQUENCE",
                "MSYLIPAEFVKKMIDAGEAKIFMSTRDTIIRAYMAGAILALAAVFAMTVSIQTGYAIIGAMLFPVGFCMLYLLGFDLLTGVFMLTPLAWLDRRPGVTLKGIFRNWGLVFLGNFLGAMSIAVFMSIIFTFGFSVTPDKVGTTISHIGEARTLGYAEHGAAGMLTIFVRAILCNWMVSTGVVAAMICTNVSGKILAMWMPIMLFFGMGFEHSIVNMFLFPSAMIMGGQFSIMDYLIWNELPVVLGNLIGGLAFTGLSLYATHYKTAARRVIPIPTQHKQIIVQPRHEY",
                "MKKKLLVAALSVSALSAVHAADGTINFTGKVTADTCTVNNPTSGTSLNVILPPVSTKSLATAGTVAGRTPFAITLSACKGTEVNASFAIGTDVDSVTGRLKNTAATAASNVQIQLVNKDGGQIDLLTVGSDGTQSGTQWVAMTGETAVLNYGAEYYATGEAGSGDVNAKIEYTLAYK",
                "MKFKSLISSLCLVVVAQLSASAQAEVVIHGTRIVYPADARETTVQVTSSGLKPSLVQVWIDDGDTKSTPENSNAPFVITPPLSRVDAGKSQAFRVLALPSAAQLSQTQETLYWLNVLDIPAKPKQEENAAPMNYLQLAIRSRIKLFYRPTLIQDQAAKAGEKIQWFKRDQLIIAKNPTPFFITIKGINQTLGKNTVDIFPEGLMLKPFSEESINLKVSNFDKLSYVTINDFGGDNEYNLKF",
                "MLFKNKLLKKYSFKLSTLSFCLNLSLGFVLAQYNVAIHAEENKNTKDIGFDADFDAGFLSGNASNIDISKFKFNNPVLPGEYNLDVYVNGSWQGRKKMVFTADKNEDQASLCFTKKQMAEYGVKAEILNITLAASTSDCLPIETWVKGAFYDFNSNDLRLDISIPQISLNTVARDVVDKSLWDRGINAGFLSYNGGAYKVSNRDHNSPDSTSAYISLTTGLNILGWQLRHNGQWSWSDQPGSGSSYQANNTYLQRAFPQFRGLLTLGENNTSGDIFDTLRYRGVDFTSDERMLPSSMSGYAPQIRGNANSNAKVEVRQQGHLIYQTTVAPGNFEIKDLYSTGYGGDLEVSVIEATGETQIFYVPYASVVQMLRPGLDSYSVTVGQFNESGIDLKPWFTQAKYQRGLNNYITAYTGVQLLEKYSSVALGAAVGLPIGAVSLDVTHSNADFDYHGTKTGQSYRLSYSKSLLATSTNLTLAAYRYSTEDYYTLRDAARILDYEKKGIETSAIGKQRSQFQVTLNQSLPAGWGNLYIVGSVVDYWNRNEKTQSFNIGYNNRFKALSYGLSVNNRQLIYAEGDSKKDTEYLLSMSFPLSFGQRSVSVNSSYTKNNQNIGLSGNVGDRFNYGFSANQQRDSDPSFNLNGNYLSNYMSIGGGYNYSENSQQVNLQLSGNVIAHSKGIAFGPDNVDTMAIVYAPDATGAKVTNIRGLTINRHGYAVVPYMTPYRFNDIQLDPSSMSLNVELAESSQRIVPYAGAILKVDFETKSGYAIFIKSKLANGAALSFYSPVYNESNELVGNVAQGGLVYVRTKESQGRIKVKLNDEQQYCMIDYNVADQVKQSATKILMTEAVCKL",
                "MNIYLKKILLSLGVLTSNSIYAACLPEPGFIIEQFNISMGDILVRANDPVGTILKSKSYPPGKLSSKFICEPKARPLEEFKLSKFTSKNNTVSDPYVYNTNISGIGIKITGSSGPYPRSLRFNEVGEAYVELDVKVDIIKTSMTTGSGSLEAGNYSTDYMQLEKPWLTTYMPANGTRIFTSSSCEFVESKDRIIVLPQISINNFKGQNTPANGDRNFNLNIKCVGGDGGSDQFGQAADLSFTFPVVLNNSLIGNTYNGADKATGVALQLSSLLQGKTNVLFNGATIDLGKQSSGQQNIINIPLKVRYWQIANTVSPGKVESRVTLNFIYK",
                "MQQSYANILTAVGEDLDRPGLKDTPMRAAKAFSFLTSGYSKTLEEVTNNAVFPSDNHEMVLVKNIEFYSLCEHHLLPFSGRVHIAYLPEGQVLGLSKFARITEMFARRLQIQEALTQQIAHAIAEVTGARGVAVVIDSAHMCMMMRGVSKQESTTRTVSFVGEFKTDKDVRREFLQAVPEAY",
                "MSNQDSSLSKEQQKLLNAFKKQILKPQPIKPQQPEPIHAQADQQDDVENEADLFKQAVRGVQAFERPNFAKIEKPQRTKPTAKILAKRAAAEGPLETDHAALSDTQAMLNPVASQAKLSYRIGTLQHKVFEDLKAGNLRWFEAVDLHGCTVEDARSAVLQIIQIAKDENQNVLKIVHGKGPEAILKTYVNGWLRQHRDVLAFVSAPENQGGTGAVLVLLKRAEKNPKFKQ",
                "MINIQNTILGKIIDRKHQELALCLQQRSLNDIEQIARAASPVRGFAQALHHKRPAVIAEIKKASPSKGVIRENFDPAQIAQQYQHAGAACLSVLTDVDFFQGADENIRLARENCTLPALRKDFLIDPYQVVEARALEADCILLIVAALSDMQLQEMSQTAFEYNLDVLVEVHDEAELERALQLPDQCILGVNNRNLKTFEVDLNTSLRLKRLLEPSRLLVTESGIATPDDIQMMQDHDIHAFLVGESFMKHPHPDQAFQALFGHPETI",
                "MNIQQALSNITKNIHLTQAQMEDVMRIIMQGEATQAQIGALMMGLRLKGESIDEITAAARVMREFAIKIDVSDLPHLVDIVGTGGDGQNLFNVSTAASFVIAAAGATIAKHGNRGVSSKSGSSDLLEKAGLQLDLDMQQTERCIREMGIGFLYAPNHHKAMKYAVGPRKELGFRSIFNLLGPLTNPAGVERLVIGVFSSELCRPIAEVLKQLGAKHVMVVHSQDGLDEISLAAKTYVAELKNDEVTEWIIQPEDVDIDSQTLSGLSVDSADESLALIQNALSKNKTAHGEKAANMIALNAGAGIYVAGLTKNYKQGVALAHDIIYGGQALEKLSVLSEFTKALKQYPA"
            ],
            "species": "Acinetobacter pullicarnis",
            "taxID": "2576829",
            "families": [
                0,
                1882,
                1253,
                2038,
                2039,
                2042,
                2049,
                1282,
                2043,
                2044,
                2045,
                2046,
                2047,
                2048,
                1281,
                2037,
                2053,
                1978,
                1252,
                1251,
                1250,
                1249,
                0,
                10000,
                0,
                0,
                1430,
                0,
                0,
                1248,
                1247,
                1448,
                1449
            ]
        },
        "assembly_id": [
            "WP_139852568.1",
            "GCF_006352475.1",
            "https://ftp.ncbi.nlm.nih.gov/genomes/all/GCF/006/352/475/GCF_006352475.1_ASM635247v1"
        ],
        "species": "Acinetobacter pullicarnis",
        "target_family": 2053,
        "operon_type": 34,
        "operon_filtered_PaCMAP": [
            1.7310972213745117,
            1.319506287574768
        ],
        "operon_PaCMAP": [
            -0.7095528841018677,
            3.4402520656585693
        ]
    },
    "WP_145649063.1": {
        "flanking_genes": {
            "relative_starts": [
                -20508,
                -20049,
                -19450,
                -18616,
                -18038,
                -15751,
                -14364,
                -14204,
                -13107,
                -12243,
                -9124,
                -6676,
                -6271,
                -5553,
                -4741,
                -3814,
                1,
                995,
                1766,
                2593,
                3323,
                3928,
                4428,
                5963,
                6558,
                7038,
                8155,
                9769,
                10398,
                13232,
                15124,
                15933,
                17066
            ],
            "relative_ends": [
                -20149,
                -19453,
                -18710,
                -18146,
                -15948,
                -14549,
                -14203,
                -13113,
                -12325,
                -9571,
                -6899,
                -6428,
                -5723,
                -4861,
                -3911,
                4,
                984,
                1765,
                2545,
                3171,
                3919,
                4425,
                5909,
                6454,
                7022,
                8063,
                9741,
                10401,
                13232,
                15103,
                15705,
                17054,
                17632
            ],
            "ncbi_codes": [
                "WP_145649049.1",
                "WP_145649050.1",
                "WP_145649051.1",
                "WP_145649052.1",
                "WP_145649053.1",
                "WP_145649054.1",
                "WP_158643126.1",
                "WP_158643127.1",
                "WP_145649056.1",
                "WP_145649057.1",
                "WP_145649058.1",
                "WP_145649059.1",
                "WP_145649060.1",
                "WP_145649061.1",
                "WP_145649062.1",
                "WP_145649285.1",
                "WP_145649063.1",
                "WP_145649064.1",
                "WP_145649065.1",
                "WP_145649066.1",
                "WP_229474260.1",
                "WP_145649067.1",
                "WP_145649068.1",
                "WP_145649069.1",
                "WP_145649070.1",
                "WP_145649071.1",
                "WP_145649072.1",
                "WP_145649073.1",
                "WP_145649074.1",
                "WP_145649287.1",
                "WP_145649075.1",
                "WP_145649289.1",
                "WP_145649076.1"
            ],
            "starts": [
                393278,
                393737,
                394336,
                395170,
                395748,
                398035,
                399422,
                399582,
                400679,
                401543,
                404662,
                407110,
                407515,
                408233,
                409045,
                409972,
                413787,
                414781,
                415552,
                416379,
                417109,
                417714,
                418214,
                419749,
                420344,
                420824,
                421941,
                423555,
                424184,
                427018,
                428910,
                429719,
                430852
            ],
            "ends": [
                393637,
                394333,
                395076,
                395640,
                397838,
                399237,
                399583,
                400673,
                401461,
                404215,
                406887,
                407358,
                408063,
                408925,
                409875,
                413790,
                414770,
                415551,
                416331,
                416957,
                417705,
                418211,
                419695,
                420240,
                420808,
                421849,
                423527,
                424187,
                427018,
                428889,
                429491,
                430840,
                431418
            ],
            "directions": [
                "-",
                "+",
                "+",
                "+",
                "-",
                "+",
                "-",
                "+",
                "+",
                "-",
                "+",
                "+",
                "-",
                "-",
                "+",
                "+",
                "+",
                "+",
                "-",
                "-",
                "+",
                "+",
                "+",
                "+",
                "+",
                "+",
                "+",
                "+",
                "-",
                "-",
                "-",
                "+",
                "-"
            ],
            "names": [
                "hypothetical protein",
                "MarC family protein",
                "sterol desaturase family protein",
                "FKBP-type peptidyl-prolyl cis-trans isomerase",
                "excinuclease ABC subunit UvrB",
                "aspartate/tyrosine/aromatic aminotransferase",
                "hypothetical protein",
                "histidine kinase",
                "LytTR family DNA-binding domain-containing protein",
                "S8 family serine peptidase",
                "TonB-dependent receptor",
                "hypothetical protein",
                "type 1 glutamine amidotransferase",
                "hypothetical protein",
                "M15 family metallopeptidase",
                "type VI secretion system membrane subunit TssM",
                "type VI secretion system-associated protein TagF",
                "OmpA family protein",
                "type IVB secretion system protein IcmH/DotU",
                "type VI secretion system lipoprotein TssJ",
                "hypothetical protein",
                "type VI secretion system contractile sheath small subunit",
                "type VI secretion system contractile sheath large subunit",
                "type VI secretion system tube protein Hcp",
                "type VI secretion system baseplate subunit TssE",
                "type VI secretion system protein TssA",
                "methyl-accepting chemotaxis protein",
                "DTW domain-containing protein",
                "hsp70 family protein",
                "Hsp70 family protein",
                "DUF2760 domain-containing protein",
                "PA0069 family radical SAM protein",
                "gamma-glutamylcyclotransferase"
            ],
            "sequences": [
                "MKRLFLILLLALLPLQYAWAAAAAYCDHEAGKRSHFGHHSHQQHGGGQVDNHDHPDKKHQPAKVHADCAACQFGHQAWLGIEWFAPLPATRAAWPPQDTLHFTSHIAEGRQRPDWRAPA",
                "MTENFFQTFILLLLVTDPFGNVPLFATALAPVPTARRPKIVIRECLIAFLVLLVFMFFGGPFLKALSLSEVSLRIAGSVILLMIAIRMVFPHPDGVLGRSEGGEPFIVPLAIPALAGPSALATVLLFSRETTGEVMIHVAALAAVVVVWLAVFLGAEKLQKVLGTQVMTAFERLMGLILAAMSIEMLLGGIREFVKTP",
                "MVELYVLPIVGLAFVALFTREVIAPASRNHCDRRWLILASMTGAATVLVTLAAGYFFGTAISRVALVEAGRWLPDPLVGFLSFLVTSFLFYWWHRATHHSDWLWRVFHQLHHSARRVEALTAFYAHPLDTAAAICISGGVSYLLLGASPVAAAIALLLTGIFDLFLHSDVRTPRWLGYLIQRPEMHTVHHQLNHHAQNYGLPIWDLLFGTWVNPAERSVQLGFSGDKPERITDMLLFRDVHRKRKS",
                "MKQLISTCALGLALTLALAGCDRNKTPAPEAAPAAAPAAADAAPIALQKIDTVTGTGKEAIAGATAVVNYTGWMYVPTAADKHGDKFDSSIGREPFSFQLGGGQVIRGWDEGVQGMKVGGKRTLIVPAEMGYGAGGAGPIPPNSNLIFDVELLDVR",
                "MADLSLAGTGTDGPDVITFPNSPFKLHQPFPPAGDQPTAIASLCEGIEDGLSFQTLLGVTGSGKTYTMANVIARMGRPAIVFAPNKTLAAQLYSEFREFFPQNAVEYFVSYYDYYQPEAYVPQRDLFIEKDSSINEHIEQMRLSCTKSLMERRDVVIVATVSAIYGIGNPNEYHQMILTLRAKDKVSQRDIIARLIQMQYSRNEVDFGRGTFRVRGDTIDIFPAEHAELAVRLEMFDDELESIQLFDPLTGRVRQKIPRFTVYPGSHYVTPRSTVLRAIESIKAELRDRLEFFRQEGKLIEEQRLEQRTRFDLEMMAEIGFTKGIENYSRHLSGAMPGQPPPTLIDYLPKDALMFMDESHVLVGQLSAMYNGDRSRKTNLVDYGFRLPSALDNRPLKFEEFENKMRQMIFVSATPAEYENKHADQVVEQVVRPTGLVDPLVIVRPARTQVDDLLSEINDRIAKDERVLVTTLTKRMSEQLTEYLTDHGIKVRYLHSDIETVERVEILRDLRIGTFDVVVGINLLREGLDLPEVSLVAILDADKEGFLRSERSLIQTIGRAARNLNGVALLYADQMTDSMKKAIDETERRRAKQLAHNEKHGIVARGVNKVIKDMIDGVYDPNKQVVALEAAQESAKYESMNEKQISKEIKRLEKMMVDHAKNLEFEKAAQVRDQLHLLKEQLFGAPGADVISITGQ",
                "MTNPSVFSAIEMAPRDPILGITEAFNADTNPNKINLGVGVYYDDNGKVPLLACVQKAESILIEQPTPRTYLPIEGLAAYDKAVQELVFGADNAVIQERRAITAQAVGGTGALKLGADFLKRFSPDSEVYISDPSWENHRALFESAGFKVNNYAYYDAATHGVNFPAFLAALKAMPKGAIVVLHACCHNPTGADLTQDQWGQVIDAVVTNGLVPFLDMAYQGFGAGIAEDGAVVRRFTETGVPLLVSNSFSKSFSLYGERVGALSIVASSAEEASRLLSQLKRVIRTNYSNPPVHGGKVVATVLATPELRQLWEEELAAMRVRIKATREAFVQKLKDKAPGHDFDFVREQVGMFSYSGLTKEQVAKLREQSIYAVDTGRICVAALNSKNIDVVVDAIAKVL",
                "MVILGNGMTHSGAAGTQLQRQGDETAPGNRETPLDGRENRPDNAKSPASLLGF",
                "MRQPAMPAEDSLPRRHALPWRRFFTDAIVMPVVVLICAVLVTWGFGDGTGFLRNLLISGCIGMIAFVVIRGSLLVFWNRGAAPPRLVYFALIGLATPVSLLGGGWLAGLMLGEHIRMWMPGSRVSTGSLLLTLLVTCGVALFFTSRARLLKAETATATERARAEAVERQALQAQLQLLQAQIEPHMLFNTLANLQGLIALDPARAQQMLDQLIQFLRGTLSSSRAAETTLAQEFALLEAYLGLMAVRMGERLSYSFALPDELRNVAIPPMLLQPLVENAIAHGLEPTIDGGQIRIEAARHDGMLTLSVSDNGRGLDAGPGKAGTSVGLANTRARLAALFGQRAAVTLAPADGGGAVSRITIPL",
                "MTTALIAEDEPILAATLAAALTRLWPELQIIATCPHGVAALDKALALQPDVLFLDIKMPGKTGLEVAEELAEGWPGAKPFPQVVFVTAYDEFALQAFDKAAADYVLKPVSDERLGRTVARLRQRLDAPKAADGMDALVAQLRALALPVAAPVERLPVIRAAVGNQVRMIPIGEVVYFEALDKYVNVVTANSEALIRTSLKELLPQLDDKVFWQVHRGTIVNAGCVLAAERDEAGKLSLHMKHRPEKVRVSPLYAHLFRQM",
                "MSIYPKMMAHATGAPLVLDSGRILLALKAPRERTDVEQFLRSQDMYLEDEPEGGNDGDRIPGERVNHTKTRFWAQSRRPLDDERLRKIEQAGGPIGLDFLGPVYRMAGQEGRRALMAPLPNVGVIRLRDNHDPDNGRVPLADVLRRDNQPAPVLREIPEKSKYLNGFRYYQITNAREVNAYELRDRVRQAPNGALLDFQFETMPLLTPTSIAPNDTLFPQQWDMTRIEAGGPGTTGWDITTGVATVVVCVLDEGCDLTHPDLRFADPGINLGTMVPDGSPTGNHGTACAGIVAATYDNGTGVTGVAGNSRILPVAFDAWTDVEVAAGINYASANGASIISMSFGWNAWSPAIIDPAIQNAFNNDVVMCVATHNYNGPITYPATNPLVIAVGASDEIDNRKTPLSPDGEPWGSNFGPEISVVAPGVHIPTTDIQGAGGYDAGDYDLVFNGTSSATPHVAGLAALIRSAYPTLTNVQVRAHIERTAQKVGAVAYADTVGRPNGSWNQETGYGRINVYRALDEADVMIRDAPADNGNEPYTGGNFWDFSDIVVRITDDGVFQPGDPLQSKNVERGQANYIYVRVTNTGSREARNVTIGTRITPYVGTQFIYPQDWTLTDATHVAPTGITTSFGTLAPGASALAKFRIEAAQTETLYGWVANNGWHGCLMAVVNADNDYAFATAPLTGDPITARRNNLAQRNLSVIDVLANSPAVFHFIAGNRFNLESRMTLQVDRSRLPAGMGVTLSLDEPGIAFPAIDFEGQVEPGETTENAACDGLEFLSETKIKTRFGCCNGILTLGKGSRFDCKRKHELRNISVQGGDVVVRNGQRFVDIKQPLVSITMEKAPGIVYPLAVRTTIPGTATAGQQFMLGVAQQNSQGMNVGGAGMVYVVR",
                "MMKLSKMHKRLLALTAALPMAAMAQDATQSSTQANAQQNAASGQLETVTVTAQRRTENIKDVPVSVSTIANEKLDVILSGGEDVRVLSGKVPSLNIESSTGRVFPRFYIRGYGNADFSIFASQPVSLIYDDVVQENPILKGYPMYDLANVEVLRGPQGTLFGRNTPAGVVKFESAKPSLKGTEGYYNFSVASHGTTNVEAAANVPLSNEWAVRVSTLRQHRDDYVSNGLAGDGKDSLEGYNEHAERVQVLYQPNGTFNALFNIHQRTTEGSARLFRANIIKKGTNSFVDNFDDGTVFTNGQNYQNLTTRGGSLRLSWDLGGVKLYSVTGYETIAEYNSRGDIDGGYNGGPGVVPFQVETASVLPDLKQYSQEFRVESKNEGPLNWQAGVYYFDEDATGGSDNFNSTTGVRTSRVLSNQKNKAWAAFGSVNYAVTDALTVRGGVRYTNDKKDFHTIEASGTTLQGPSTINSEKHKTNWDLSATYAINQDVSAYARVATGFRAPSIGAPSASGPATIADAETITSYEAGIKADLLNRRARASLSIFDYDVKNQQLTVVGGNSNVTALINADKTKGRGIEAEIEGFVTPDFKLAASTSYNYTKIDDPSLSVNRCASCTILDPINAAGRVVINGNALPQAPKWIVNLSGRYNWPLAEGNLFVLTDWSYRSKVNFFLYEAAEFTGKPLTEGGLRVGYNWAGGKYEVAAFGRNITDQQRITGAIDFNNLTGFINEPRQWGVQVKGAF",
                "MDNDDQRYLVQQNKISDGDTKPPVFAKVMRSKEGVFEGVSFIRNKDKATVMTVAQAQEVIDWAAKKKAAAREYVTKIICLGQ",
                "MATELNGKKIAILMTDGVEQVEYTGPRTFLEEHGAQVTLVSPKAKGEQVQGFDQLDPDKKFGVELAVEDAVAGDYDALVLPGGVANPDKLRQSKESIAFIRAFGAADKPVAAICHGPWTLIDAGLAKGKRLTSWPTLRLDLQNAGAEWTDEQVVVDGKLVTSRKPDDIPAFNKAILQQLTGG",
                "MVDTSKPGKGILASLEQRAVAAPRRTTTPGARGAAFIGAGGLLLALLLAWWVLSGPSPLLVQDPLRGAALPPATSPAPPLAAHPAPPAEPEAAAIINDTPPPGETTRQVAAAALATTPIASVVMRSEPAPRKPSVKPPRKEPVARIKPPVRNNPPAPARPTAAPSQDSDVTLLAALVAHANAGKRHRETPPIADTAAMLGRCATLPGEEHRVCRARICAAAPAEPACRAD",
                "MFLVSMLLLFAAACVAGWLLMFPAGRDALGASLLGLGRGIEHRWRGMARHGVRGARSVSDRAAGILVTVIAWARHHALLSGSAAALVLVPPLLALFLGGRAALPDAGTGERAVDEQIASLLRGERLVAPPPLPPAVFTTAEVTLLRPQLAGANRNWDLLDPDFTQRLLLVFKVMREQYGYEMVLLEGYRSPARQNELADAGSHVTNARAFQSWHQFGLAGDCAFLRDGKVVISERDPWAMRGYQLYGQVAEAAGLTWGGRWKLLDFGHVELPNRRR",
                "MRRLWIFLTDSRHLTVLGLVALAAIYYLGGEALELALVWAIAATAVTLLAWLLVWWLRRRLATRRAATLEGAIEATAGTPEGTAERGDLHVLRTGLLGAIDTIRTSKLGIRSGSRALYELPWYMIIGNPAAGKSSAIVNSGLQFPIAEAKVVQGVGGTRNCDWFFTTEGILLDTAGRYSVEDEHRGEWHGFLDLLKKHRARAPVNGILIAVSIAELRGADADAGLRLARSLRKRVQDLIERLEIFAPVYVVFTKADLVAGFSEFFAWFEKGERERAWGATMPYQRRTGTQEILAFFDQAFDELHEGLKETCIANLTLQRRGELPAGVLTFPLEFASLRVPLRAFLATLFEENPFQFKPLFRGFYFTSALQEGVPACTQSQRVAERFHLSFDAAARAQEGVRQTGYFLLDLFRKVIFEDRNLVSQYASRARLQWKYAGFVAVAVVLGVSLAGWSWSYLANRQLLATVQADLDKVVRLQDRRLDLQPRLQALELLQDRIEQLERYRHERPLALGLGLYQGELLERKLREEFFGGIREVMIKPVAASLEALLYEMNANPDQLAVPAAKGAQPPSATRAYADASPANVEDAYNALKTYLMLADPAHVEPGHLNDQLTRFWRGWLEANRGAMPREQMIRSAERLLTFHLAQARDPSWPRIEQKLALVDTARDNLRRVVRGMPARDRVYAEIRARAATRFPAMTVGRIVGEQDSALIAGSHAISGTFTREAWEKYVEGAIREASAKELQSTDWVLKTASHDDLTLEGSPEQIQKHLVDLYKADYVKEWQKFVQGIAIADMNGFNGAVAAMNRLGDPQSSPIAKILTTINEQTAWDNPGEMNARMKEAQTGFVNWIKTHILRRAPSPVSSNVNVNIQLDTSRFEKVMGPIGREFAPVSRIVATRDRDGSLLRSYLDALSRLRTRLNQLKNQGDPGPGAKQFMQQTLEGSGSELADALRFVDEQMLNGIGESQKAAVRPLLVRPLMQTFAVIVAPAEAEINKTWLAQVYEPFSRTLASKYPFTPSARIEASQAEIAQFFGPDGLVARFVNTSMGPLVVRRGDVLAPRTWADMGITLQPQAVQRFPAWIAPAGAGGVQSATAQTVFQLLPIPASGVLEYTVEIDGQQLRYRNTPPQWASMVHPGAQGVPGARITAVAFDGRTIELFNEPGGFGLKRMIDAATRQRKEGGVHELRWSAGGVTVAVDLRITSSPAVNAGGAAPGAGFSGMRLPETIVGTGTPALAAPVATSPAAPVVPAAGAKVINAAIPINTVNAANAGGLQ",
                "MKTPFRIGYFGKLPARSDFVKGGAQHELTGLLDDWLAATMQQLAANPRWKQHYDAAEPLHFAFVGPRSRLAVAGHLAASNDQSGRRFPFIAVGTLEVPRPEDFVAISPLALAPLWQRLGSLADDALTSTEPAAPLQVLGAAVLEGDAECDGDSDGHGTALRRFAEQTDLAALEALLAHAGQAYSARGILLGIGLLLQPFEWSGSTRLDKGLALPLPRAGAAQAAVAAFWLALIMPFLRRVEIELALFVAEIRGQATLVVGFSGATPGTLHAILDPEAAGDRLIAFDETRWVDDMIEHDPAVLRLSACLAQRDLSLAAARQLFRETFT",
                "MKKAALFMMLAATAASAQVPAPQTPMPGQVLVSGTVPDEATKAAMLARVRELYGAERVVDQIAIGNVVQPPNWNGYVQKLIQPNLKLISKGQLKVDGNNVSLQGEVANEAQRQQIASDIAASLNPTYTVRNGLRVSAAEQNLLDATLAKRIIEFESGQAVIRPSGTQILDEMAAALLKVKGKKVEVIGHTDNTGLRESNLALSLARAEAVRTYLSAKAIDPAMITVSGQGPDRPVADNASADGRARNRRIEFRVAD",
                "MTAPQIERRAAPSLFGARPASPDGMRIHSLLDLMHEGFHLLVLLKSGSAPPGETEFMDRVRTFLDGFEREAKDLRAQGEDIDAAKYAYCAALDETILSSQFGLRAAWERRPLQLALFGDQLAGEHFFDRLDALRSKGSTRLQALQVFHMCLLLGFHGKYALDGSDKLAYMTARLGDEIAHIKGRSGGFAPRAARPDQVVNKLRSNVPLWAVCAVFALVGLGVFTGLRASLQRDAQTTLSAYADLVKLAPRPASVTITLP",
                "MNTSTCLATGALALSLCGCGAGGTLAGAMLQVAGMHRPPEVPEAQKPPRNVTIRLHAAGTLNGGDAGPPLALVARIYKLRQAEAFERVSFEGFTSVHAERELLGPDLLEVKEVLLIPGQRHEVTEKVSREAGYVGVVALFRYPGGQRWRAAFPVLDAEKAGITIGLTGCSMTVGQGAAARPENTVRSGAHCA",
                "MKARLQSHLKAHLIPSIASALLLCACTATPTKPEAPVTATLASAMADAERSVAAGDADRAYAILKNAGTRFPAEKAPWVQLAQLKFDRGAYGDAISNAIEALQRDPKDRQGNSILAVAGLRLSTKAVADLSQQNNLAGPLRTEAQQLANLLRTTLGEDVLVPKPVKPVTPARKPAGSNQVKKTTASSQPSADPFGALK",
                "MANGDSIQKRLNKVRPPRVQMTYDVEIGDAIENKELPFVLGVVGDYGGNAQKEQKRLKDRRFVNIDNDNFDEVLAGVEPVAQFQAPNRLTGDGDLAVELHFRSMADFRPEAIVQQVEPLARLLDARSKLADLRNKLAGNDRLEDILTDVLQNTDQLAKLKPAAEE",
                "MSAQLQAAGYASAAEGTALLDEIVELSKVAKSSAEFARAKDIIGELVHQVLDGTVIVSHNLSATIDARVAELDRVISEQLSAIMHAPAFQKLEQSWTGLHYLVRNTATGRGLKIRMLNATKRELVRDFQSALEFDQSTMFKKIYEEEFGTFGGAPYGALLGDFEISRQPEDMYFIEQMSHVAAAAHAPFISAAAPELFGLEGYADLGKPRDLAKVFDTMEYAKWKAFRESEDSRYVGLTLPRFLGRLPFNPVDGTTVDGFNFVEEVDGTDHAKYLWCNAAYAFGAKLTKAFEEFGWCAAIRGVEGGGLVDDLPTHTFKTDEGEIALKCPTEVAITDRREKELSDLGFISLVHCKNTSYAAFFGAQSTQKARRYSSEAANANAVLSSQLQYIFAVSRIAHYMKAMMRDKIGSFSSASNVEDFLNRWLMRYVLLDDNASQEQKAQFPLREASVQVHEVAGRPGVYRAVSFLRPHFQLDELTVSLRLVAELPKATS",
                "MAIDVYLYIDGIKGESADDRHKDWIECKSVNWGVEQPKSATSSTGGGHTAERCEHHDIVVTKLADLASPILLQTCSAGRTIPKAKFEFMRADAQGERVKYYEIEIENVLIGAVSPSVEQGDILTESVALKFSKIRWRYTQQKISGGAGGNTSGGWDLAANRIV",
                "MHANGPALFDRLLGTAGHDGPQTLEQLKDAVARDLEDLLNTRSALPEELLAAWPECAASIVSYGLLDIAGLCLSSSDDRRRICDSLRLAIERHEPRLRQVRARVELAPGTVNRINFVITGVLLGPGLQEPINFDAVLQPSTLHYAIRRHHRQSD",
                "MLDIDQLLVPISVTQVSGEDLSFSTEVDSIAHARRHDDPALDQGEWVETLKEADWPYVANHCERLIRLRSKDLRLAVWLAEAHAKTRHFRGLGDGYALLAGLCERFWDSLYPSADGDDHEQRVGNLFWLLARSPQLVKEVPVTEEGDICLADFDAARLRAANPQGPDEWGKSPEPLGPTVEELDARRRRNSADFNVTLLADARYCLASLDALDAAVDQRLGNAGPSFAAAREALQHAIDFIGLLAPADTVETVDSGGAPVAKAARGDGTIASRQQAIDQLRRVADYFRRTEPHSPVAYLADKAASWAGMPLHQWLQAVVKDQGQLAQLNELLGTVASETEG",
                "MTNLRIGARLGLGFAVVLLLLAAMTAVGVLRMQGASRLTTELVDERVHHERLMAEWTKIIEVNAARANAAYLAADPAEQARIEAVMAESSKRATEIQDLLGRLLTDEASVRGHAAVIAARQKYVAVRKTVLTAKRGGEMATAAQLYATDLNTTRDEYLAALTALLKIQQGALDDTAAEIQANYAAGRNLLIMLGLGAIVAGVLLAWRITRTITAPLAQAVLVAESVSSGDLTSTIDTASSDETGQLMRALEKMNGSLKTIVGQVRSGTETITVASSEIAAGNMDLSSRTEEQASSLQHTASTMEELTSTVRLNTDNARQARELAHGAAQIAGQGGAVVADVVRTMNDINASSGRIVDIIAVIDGIAFQTNILALNAAVEAARAGEQGRGFAVVASEVRALAARSAAAAKEIKELIGDSVLKVQAGSALVDRAGTTMDDIVAAIGRVSQIIGEIANASAEQQSGIEQVNDSLTQMDQVTQQNAALVEEAAAAAAAMQDQAVRLAGAVAVFRLDTLVPVRRHSDHALALT",
                "MNDVIRRPQCITCLRPASHCICGCIRPVDDAGTGRAPVLILQHPLEVTNVKNSARLLHLCLPGSTLVTGEAFEPAALAALLAGPRRAVLLYPDTPGDRSLGIAPPPTYEPADAEELLLVVLDATWRKSRKMLYLNPALQALPRLALQDVPPSRYLVRKAHAPGQLSTLEATAYALAQIEADEKKFAPLIDAFDCFVGRLQAAEAAHRHAG",
                "MTPYLVSIDLGTTNTVLAYAAPHSADVALFGIDQLTAPGEVHGALLLPSTRYHPAEGELAPGELQLPWLQRDVAGVADVIVGRLARTRGAQVPGRMVGSAKSWLSHPGVDRTAAILPWGADEGVPKVSPVAASASYLAHVRGAWNTRFPDYPLERQQIVLTVPASFDEGARALTLEAARLAGLQGHGTALRLVEEPQAALYDWLYRHRTALAEHLAGVKLVLVADVGGGTTDFSLVKVTLEHGEPVLERIGVGNHLILGGDNMDLALAHLVETRLSSSSNAAAETPQRLSAGRLAQLTERCRAAKEQLLAAGGPEQVAVTLLGSGSKLIGGSRSVMLTRDDVRQIVVDGFFPLNAEQAEARRTRGGIVEFGLPYASDAAVTRHLASFLRQHAAAARAALGIEDDGSLPVPDALLLNGGVFRADALAQRLADTLAGWRGAPLRLLHNDDPDVAVARGGVAYGLARQGLAPSIGGGSPRSYYLLLDGDKAPGVKRRAVCLLPRGAQPGIEVTLKERSFGLRLGRPVRFHLVSTVTDLRHGAGDLAELDPADFVALPTVSTVLKAGDSRVMKEIPVRLAAALSELGTLEVHCVDEASGQRWLLEFQLRGEDEAEEPPEVPPARYADAVEKIDRIFGTRTLQVEGKEVRQLRSQLEHLLGSREKWPTPLLRHLFDALMARAKGRRRSPEHERVWLNLAGWCLRPGFGAPLDDWRIGQLWALFDSGAQYFKDGQVRGEWWTLWRRVAGGLATEAQLRLLDDFAFNLQADASERGRRPATLVDGGEEDMLRLGASLERIPAAYKAEIGNWMIGKVNALPVSGPKFDARTLASFTRYLWALGRVGARHPFHGSAHEVAPVQDVQNWLESLLKLDWKKIEPAGFAAAHLARMTGDRSRDIAPALREQILARMTAVGAPATWSAMVRQVVELDQASEQRMFGDALPPGLKLLA",
                "MNHDANNGGAEPRYAIGIDLGTTHSALSYVDLAASDGERTQQSVLGIPQLTAPGTVEDLALLPSFLYLPHPDELAQGDLVLPWSTDGETAVAGEMARARGATTPIRLVSSAKSWLCHPGVDRRAAILPNDAPEEVQRVSPLEASTRYLSHLRKAWDAAHPDAPFTQQSVTVTIPASFDPAARELTAEAARTAGYEAVTLLEEPQAALYSWIQGSQGRWRKEVRPGDIILVVDVGGGTSDFSLIAILERDGVLEPHRVAVGDHILLGGDNMDLALAHLVARKLAQNGTQLDAWQLRALTYGCRAAKEHLLADASAETWPIVVPSRGSKLIGGSIRTELTRDEVTTFITDGFFPKVEATARPAVRTRAGLTQLGLPYAQDAAITRHLAAFLGRQKGATAELAGFADRLNPDHSFLHPSAILFNGGVFKSALLAGRVLDTINDWLYMEGAEPARMLGGADLDLAVARGAAYYSYARRGTGVRIRGGTARSYYVAIESSMPAIPGMEPPIQALCVAPFGMEEGSELELPAQEFGLVVGEPVHFRFFGSSTRRQDAIGTVLDFWGPDELVELNEIQATLSPEGRTPGDVVQVRLHAHATEAGTLELLAVANDGQRWKVEFDVRGGAEG",
                "MSTTTPSFLARIPLAFSAFFRTLGNAEFAGRYQNDQVGPVSAPAPAPAPAPAPVAPPAFTPPVPLREATPDAALQLLSLLQREARLIDFTQENLAGYSDADIGAAARVVHEGCGKVLKEHFTIEAVRTEAEGSRVTLDEGFDAASVRLTGNVVGRAPFTGTLSHRGWRATGVRLPKLAEAHDAKILAPAEVEL",
                "MIPPRSLKAQKGRGAVTNLQGRYEVDVRESFDDGWEHEEEAPKVWRTHVTEETARTILSRNQSPDIPFGVSLNPYRGCEHGCIYCFARPSHAYLGLSPGLDFESRLYAKTNAAELLRSELSRPGYQVESIALGVNTDAYQPIERELQLTRRVLEVLQECDHPVGLITKSSLIERDIDILAPMAARRLASAAITMTTLDPHIARTLEPRAAAPARRLRTIRTLAEAGIPVGVSIAPIIPFVTEPDIERIVEAAFEAGASRVSYVVLRLPWEVAPLFRDWLEAHFPDRAARVMNRVRDMRGGKDYDASFGSRMHGEGVWADLIRQRVEKAIARHGMAGRGSFKSMDCSLFRRPLVVPPLGAKAKRAAAAGQMDLF",
                "MSLDTSAINRSMDLFDGHHSVWLFGYGSLIWKADFPFLERRPASIAGWVRRFWQGSHDHRGTPEAPGRVVTLVPQEGATCHGMAYLVTPEEFAHLDHREKNGYLRVPIDIVFDGGGSVLGLVYIARQDNAAFLGAAPERDIARQIATAHGPSGPNADYLLHLAQALRELGHEDEHVFAIEAHLARTAG"
            ],
            "species": "Massilia lurida",
            "taxID": "1036180",
            "families": [
                0,
                1246,
                0,
                1245,
                1693,
                1244,
                0,
                1663,
                1931,
                0,
                1795,
                1377,
                1243,
                1883,
                1882,
                2037,
                2053,
                1978,
                2038,
                2040,
                1794,
                2043,
                2044,
                2045,
                2046,
                2042,
                1796,
                1793,
                1792,
                1791,
                1790,
                1373,
                1503
            ]
        },
        "assembly_id": [
            "WP_145649063.1",
            "GCF_007830455.1",
            "https://ftp.ncbi.nlm.nih.gov/genomes/all/GCF/007/830/455/GCF_007830455.1_ASM783045v1"
        ],
        "species": "Massilia lurida",
        "target_family": 2053,
        "operon_type": 24,
        "operon_filtered_PaCMAP": [
            -6.099494457244873,
            9.377701759338379
        ],
        "operon_PaCMAP": [
            1.05010986328125,
            4.6995768547058105
        ]
    },
    "OYU26205.1": {
        "flanking_genes": {
            "relative_starts": [
                -32559,
                -23811,
                -21704,
                -20238,
                -18572,
                -17290,
                -15374,
                -14056,
                -11976,
                -10186,
                -9304,
                -7535,
                -6752,
                -6293,
                -4946,
                -3493,
                1,
                750,
                2470,
                4354,
                5470,
                6012,
                7613,
                8378,
                9246,
                9765,
                11664,
                12784,
                15583,
                16567,
                17107,
                18395,
                18830
            ],
            "relative_ends": [
                -23945,
                -22072,
                -20655,
                -18787,
                -17925,
                -15386,
                -14319,
                -11984,
                -10186,
                -9368,
                -7532,
                -6777,
                -6366,
                -4956,
                -3585,
                25,
                744,
                1802,
                4314,
                5391,
                5967,
                7502,
                8092,
                9223,
                9752,
                11654,
                12713,
                15525,
                16509,
                16824,
                18102,
                18790,
                20029
            ],
            "ncbi_codes": [
                "OYU26220.1",
                "OYU26219.1",
                "OYU26218.1",
                "OYU26217.1",
                "OYU26222.1",
                "OYU26216.1",
                "OYU26215.1",
                "OYU26214.1",
                "OYU26213.1",
                "OYU26212.1",
                "OYU26211.1",
                "OYU26210.1",
                "OYU26209.1",
                "OYU26208.1",
                "OYU26207.1",
                "OYU26206.1",
                "OYU26205.1",
                "OYU26204.1",
                "OYU26203.1",
                "OYU26202.1",
                "OYU26201.1",
                "OYU26200.1",
                "OYU26199.1",
                "OYU26198.1",
                "OYU26197.1",
                "OYU26196.1",
                "OYU26195.1",
                "OYU26194.1",
                "OYU26193.1",
                "OYU26192.1",
                "OYU26191.1",
                "OYU26221.1",
                "OYU26190.1"
            ],
            "starts": [
                53676,
                51803,
                50386,
                48518,
                47656,
                45117,
                44050,
                41715,
                39917,
                39099,
                37263,
                36508,
                36097,
                34687,
                33316,
                29706,
                28987,
                27929,
                25417,
                24340,
                23764,
                22229,
                21639,
                20508,
                19979,
                18077,
                17018,
                14206,
                13222,
                12907,
                11629,
                10941,
                9702
            ],
            "ends": [
                62290,
                53542,
                51435,
                49969,
                48303,
                47021,
                45105,
                43787,
                41707,
                39917,
                39035,
                37266,
                36483,
                36024,
                34677,
                33224,
                29730,
                28981,
                27261,
                25377,
                24261,
                23719,
                22118,
                21353,
                20485,
                19966,
                18067,
                16947,
                14148,
                13164,
                12624,
                11336,
                10901
            ],
            "directions": [
                "-",
                "-",
                "-",
                "-",
                "-",
                "+",
                "+",
                "+",
                "+",
                "+",
                "+",
                "+",
                "+",
                "+",
                "+",
                "+",
                "+",
                "-",
                "+",
                "+",
                "+",
                "+",
                "+",
                "+",
                "+",
                "+",
                "+",
                "+",
                "+",
                "+",
                "+",
                "+",
                "+"
            ],
            "names": [
                "hypothetical protein",
                "hypothetical protein",
                "hypothetical protein",
                "hypothetical protein",
                "hypothetical protein",
                "hypothetical protein",
                "hypothetical protein",
                "type VI secretion protein ImpA",
                "hypothetical protein",
                "hypothetical protein",
                "hypothetical protein",
                "hypothetical protein",
                "hypothetical protein",
                "type VI secretion system-associated protein",
                "hypothetical protein",
                "type VI secretion protein",
                "type VI secretion-associated protein",
                "hypothetical protein",
                "septum site-determining protein",
                "hypothetical protein",
                "type VI secretion system-associated protein",
                "EvpB family type VI secretion protein",
                "Hcp1 family type VI secretion system effector",
                "virulence protein SciE type",
                "type VI secretion system lysozyme",
                "type VI secretion system ImpG/VasA family protein",
                "type VI secretion protein",
                "ClpV1 family T6SS ATPase",
                "hypothetical protein",
                "hypothetical protein",
                "hypothetical protein",
                "hypothetical protein",
                "lipase"
            ],
            "sequences": [
                "MPHWGHALLHPLVAALATVMPWQAQAQTQAAPKVNALPQPAPGWRVFGSGQSSLPQAVPNARGGADMLIKQDSQRAIYDWLSFDIGAQSSVTFDMAQRNASALNRIGGANPSQIFGSLKATNGGEILLYNRNGILFGSGARIDVGSLIATSLKPRDEDYKNGFANNILGGDPAFRYDAAAEGGRTGAALFADSYVRVAPGAELRSAEGGRIFLFAKKVENAGTISAPGGQVVLGAGAEVYLGLPSTSKERLSQTLYASESNPDVPALRGLLVEVGQADLGKDSGDGTVTNAGRAAGAAAANAQPGVIETPRGNTTLVGMAVNQLGRVSATTSVAQNGSIFLLAQGNAAGASTNTTPSDAQYKRARTGGSLILGGDSRTEIKPDNTGADGKPLSSDDNAGFTASRLNLAGAAISLQPGAQVVAPGAQAFVRASLTPNYDGSPGGEHVFKPEGGSLSIGAGAVIDLAGTTDTQVGVDRYFVTTELLGSNDLRDAPLQKDGLLFRNKVTLDIRASSDILGDLASYRLGLQRTASERLAKGGSLSILSGGTVDVAAGARLDVSGGQVQVGEAKVRPSLLTAADGQVYTLNNAPKDVVFEGISSAFVNRSAWKRNGARVGFGLQGSERLEAGYVEGRSGGSLQIVAPQLSLQGELRGQVAQGRRQLNGQDARADLARLSLGAARHGRDFAADAYAGAVLERLVLGRKAGEAGANFSLAQIEAGGFGRVQISSVQSLELPSEARLSLPALGQLELNSEKGSVILGSDLRLPGGSLLARSLDGGEVQLGAGVRLDASGSWTNAMLDGVGSGAGTAGGSVMLASQRAVKTGAGAVIDVSGGAWVDAGGTVRSGAAGSISLGQDSNADDAKKALNTVRLQLDASTELRAYSAQRGGALNLTTQTIQIGTNADNAAAADLRLGTEFFSQGGFASFWLDGHATLDVAAGSRIAPIAQSWAPLATARLAPSGSVVATQMQAASASNALPQVVNLSLNANAPILGSLKVGEGAAIELRPTVSFSLNAAAHLQFDGRVQAPGGTVAMRVAASDDSTAQYLWLGANSVIDVAGTRLLTPSNDGLLRGQLLAGGTVNLNASGSFASSLVWSQGSRIHIGGAQGELDVSLRESGGTRTQRQTVASGGGSLNLSGSGALILEGDLRAQGGDAAQAGGRASINLTAGRSSSGSLPPLRELSLSVQRGEASGGMQAALLPKPADLGGNSAASIAASNARISAAQLQAAGLADLSLGAQDGLRIENGVSLNLARQLQLDSPSLRMDANARAELAATELIWANFANKDRPTQSNGTPAPLLQPSAGSGALSLSASQNLVLSDRLVTQGLGSLALNAGQDLRLQSRSTEASATGDRVAGALLSPADLSLRAAQIYPATDTPFTVDVGSHRVSIARSSNTPADQPASAGGQLFIKAREIEQGGVVRAPFGRIELQASERLSLKADSETSVSGAGQQLVFGKADANGWSQTANPNLLLSQPLAKQLLLQAPALNLEEKALLDLSGGGQLSGWQFVPGPGGSSDVFTGSDGAFALLPSRQLQALWDPSLAAVTPALGRQLEIGDGAAVPAGRYTLLPARYAMLAGAYLVRPLSGTPLNLGAVIPQADGSQWIGARLRDAGTAFQSTLPSGWLLLSAEQARKRSEIRLRDIDGHFAEKASKAGEALPAGNRDAAALVLNAQQLQMQASLLSAVGSMKPEGAKEATPGRGAQVFIASERIQIGGTADTGLPSTTLRLDTKTLEGIQAEQLVIGAVPLGNSSDSLQAVARELTVKAGSSLSSRDLLLSASETLRLEDGIHLKAEASATTTSLSAGSDWKLKGGGAAVRVSAQADAGLQRQDLPKADDKAPPVPVAKLDLGAQIQLEAAAGRGSISLDSSGDSRVGAGLTLAGQALDLGARQVLIGAANAPSGSLSLDADLLQQLSAQKSISSLTLRSYSSIDWSAGASLGQTSWQSLTLDAPLLRAPQNGTGSALAQHIVLTQSSGQTVKPALEGAALPAGSLLLSATKTLTREAGSQRIDAIKTDWEAGQALLVQGGSEAFFSGALNATAPLLGQSGNARSSWQVRDGFVFSKPSDSKVNEAALALLEPGGQLSIAAQTIAQASRIEMRGAQLNLAARDGLEFKSGSDTLVAGRTLNLHGSAVDLPGGKLVASSGQKNLVLEAGATLNVSGAGLSDAGTLQLSAPLGKVILAGKLSGESKASARGGQLEIDSGQPVKLEDLAKGLGANNFSGSLSLRNRSGDQQLASGVLLAADEIRLVSDAGGLDIAGSLRASNSAAQGKGGQIVLAAGQNLNIAAGAQLQVQAPLGQGGRIELHSSQGQIEVQAGSMLDLGGSDRVHGGQLLLRAGREDTGNEKAPEGRDVKIGALAGRIEGVYSVDVEAVKVYRQADTIGLGSAMQPAPTPGNPPRPSPTPAPTPVPEEPEAEAEGLSRNPGRISQAAGLPPAPLALNLTRADEGSTPSTGNGNGSTQGQLPPRPPLKPGDPVIPAPPPPPPPPPPPPPTPVPPGPVPAPVPPAPIPGKFGTALVDAESRDYLEAHAEAVTRRLTALQPELQQRLRVRAGAELQSTGDMRLSVDWNLPLLVAADRAAMPHAAETSITLRAAGNVYLERGLSAGFQSPTNQSSTPLDQWLAVSGMAGDLRVVAGADLSSADVMAARTPTAGATGNGLAPEEIKLQIGRASTGGEPPSVPLRSTTGSLQLASSGDVVLLNAGAKVYTTGRPVLSRQPEDLNLPPSPPAPNPAPAPTPSPAPTPAPAPTPSPAPVPAPAPSPAPTPAPSPAPTPAPDPDPAPTPSPSPSPSPSPSPAPSPIPSQPSVGNGSSTTDGRLPPAPPLPPRPPEPSQGNGNASTGGTLPPPPPIQPSPVPSPSPTPTPTPAPSP",
                "MSFLSLPTCRISCALPRSVLQPAPGRLAPALSTAVLALLCAAPGWAQEAPRATPEPAPAASPEQAPRFDILEFEVEGNTVLGALVIEQALLPFMGPQRALADAEAARAALEKAYQSAGFLTVFVDLPEQRVDGGVIRLQVIEGRVERLAVTGARYFDQGVIRSRVAALAPGQVPNFNEMQAQLATVNNSEDRRVQPVLRPGRLPGTVEAELQVKDRLPLSGSLEASNAGTANTDPLRVTGQLRYDNLWQRGHNLGLTLTTAPNHSAQTSVFVLNYGIPLEGGDNLGFYAVHSNSNIDALGGTKVLGKGDTFGLRYAINLPGTEGSLHNLSLGADYRDVQEQISLGELRLAKPLRYLPLQVAYTGNWFTAERQTQLNASLGFGLRPLMARRIAGCELEDGSIGIDDQFRCKRKGADGGFAALRVDLRHTEQGPWGSALARLSGQLASQQLSSAEQFSLGGAESVRGYQEGAAVGDHGLLVSLELRSANLADWLRRQHPGAPLDDVAELSLMGFVDAGRLQTLNPDPGQNRRQPLLGSGWGIRFGSRAGFSIELIAARAHKAIAFTDTPRQRVHARMAVKF",
                "MLLLLDQKKAEMTYIKDLGINAKEFWITAQQDMGASLFKYLDPETDEALKTFLGSADLASVRWIVAASNKGGGEGKERNDYVTLNNSGDLATQQKNFKAMSEMMSPSLAGKEDINRYLTNVAAATAQTILITNIRTEENGSALASNAAGNKGTYAGTLTNFFARGSTLAPGDCVVTATLCMGNPLGISSWFYKLTPALDEDGNVESDLPLVYDEFDNLSGDGYWGLIKDPNSSKYVLSYTLAGSNPRSLVSTDFGRSRLSFTDYSAQSGFARQILALAGDDVANAPDAAALFLNGNLAAQQQAVTAVPEPQSWGLMVLGLLGLAAHARRRSSNSNGLSNRSSSSGASQA",
                "MKLRLLAIAAGLAAVSSAHALTPAQIADARTAGTLKEVTFSGASALRLSLGAYVQEICDTSTMHVFFNNAAGANHRAYSCNLGVAVGNYAAGTPVLVTKRDQGGSGQGVAPIALNTPIAHMNVDASCVVTATPNFTDIQVPNYTCGTTSNRVSDAGISDVEPGLLNATVNLADNTPGDPTSGPSSPVDLSNLDVKPFVQGIFGVAVNLRAYRALQATQGLTQDDSDANRPSLPTTWVRGALTGGLTASNTSQRGWGMVISPAVDASVHTKTLNICRRQPSSGTQAASNAYFAQNPCGLSAANALRQASAAAPVHTATGGTYVVNEGAGTGNVETCIGSTVENIAGAYAIGVLGRENNPLANGGDKKYRYVKLDGAQPLRYDASTGRGAIFGDYDFVYESTLQYNTTNPNLNADKIAFIAAIRSGAPKPASLAKADVDTQQGVMAPSSTWAPAQYAALPAADKPFASRVARLAGDSCSVLKLTR",
                "MLGLASAGTPGTLLSQSVVGTAGWSEFVSTRPDLFNGASNSINGIRWSLFVYEGAGTFDLTDKHVLTTVGTGVSAATISNSLTANSFDGSFSGSTGLIIAGGGTGTHPTQLNGSSYNAVGTAGYAGDRFFNWGSAFTKIGNKVGVDSALVHVNPTDPEDYDIYVGAQAFENVKVSFDGQTLAVTNVSAVPEPETYALMLAGLGAVAFMARRRRAV",
                "MVRAMRTPHRSAFLFTRLLRKTPASLGLATAVGLGAWALAAQVQPPKPGRAPTAAAGTELIVKLADAGRDRAQQEAQLRHLLAEHGLPLRAQQPLGSGWWRLQAKAAAPAAASQREQWLQALRADARIGHAMPDMREQRAAVPNDPMFRNSSDPKNSQWWLDEQAAESNPAAAGFSKAWDLSKGSASVVVAVLDSGITSHGDLNANALKGHTFVSKPEYANNGVGRSEGAADPGDALSKAEHDANLALWDGCLVNESSSWHGTLVAAQLAAVTNNGGGVAGMNWNGRVLPVRVSGKCGASVGDMVDGMRWAAGLPVAGAPANANPAKIVVIGFSGVTSCDINDANADVAAAARLYRDAIEELRKLGVMVVAAAGNYRGAVGRPANCAGVFGVAAANRQGFKAIYSNFGKEVQLLAPGGDADSGRTCDAELADSGLVSASNKGKTAPAEAGYSAVSGTSFAAPQVAGAAALMWSLNPGLSLNQIESGLKLSARPHVTAYALGYCSSSNSSRCTCTTETCGSGLLDAAEAVKYAQAPGSYTPPVRSAQTLQSTALSRCGQAQGSTPIPVPAPAPAPAPAPAPTPAPAPSPTPAPAPSSGGGGGGAASPWWLAGLALAAVALRAPRRREGNKPTAEH",
                "MQQLPTLSPPRPLNAVPPVLPPEWLQWVADCLMWEGEPASMRTVMQSAGLNPAACEAAIASVLTSPAFIAAQKHKQMQRKLESLMASHQKLLESAPAYREIERRCGVSREELLERYVLGCRPVVLEDVAADWPALQRWSPADFATRFGQLEVDVQRGRARDPLFEQNKGALRQRMRVSEFVELVQSAGDSNDHYLTANDEMLRRPEFLPLLADIGSMPPLCDPSLLPGAASFWFGPGGTHTPLHHDTLMLFHTQVVGRKRWRFVSPWQTPLLYNRMGVYSPIDLDRPDFERYPLFRQATVLETVLAPGDTLFLPLGWWHQVSALELSMSFSFTNLDIPNRFSYANPSIGNW",
                "MPAPTGFLMGMNSAAGASLRFRAMTAVEQLSQPFEFQVSAISTESNLSADDLLGTAVAVSLRVDASSTRWFHGLVSAFAFQGMDGRNFSYQLTLRPALWMLTRSSDLRIFQDLSVPEILEQVFADYSGSVVQQLSGSYAKRGFCVQYRESDFNFVSRLMEEEGIFYFFRHSESRHELVIADASSAHVAMAGFETIPFLAEGNALTQQTAIHEWQMRSEVQTGKVVLRDYNYLTPDTDLSSSPAVASRSHAEASHEVYDYPGGYEAKAGGDARALIQLDEAQAQFGRYRGKGDTPGLCTGGRFKLSKHPRSDQNAEYLVLSTRIEMKRGAYESGASGGNGSSAFGLQCEFELQRFDQAFRSRRLTRKPSVAGPQTAVVVGDADPGDIVTDEHGRVKIQFHWDRIGTKTAASSCWVRVASPSAGNGFGMVSLPRLGQEVVVDFLEGDPDRPLITGRVYNAQQKPPYELPAHATVSTLKSRSKLGGAAEFNELRFEDKKGEEYVLLHAQKDRLDFVEETYKSEIGKDEHRSLKGNRHDKVEGEMHLSVLKDLKQAVDGKLDLTVGKDLVFKSGGVFSLKTDKDITAKSGAAISMESSADLHLKIGANIGAEASQNLHLKAGMNVVIEAGTQITIKAGKSSIVLGPDGVSITGTLVRLNSGGSPGSGSGASPVSPLDPDAPQAPEAPEDPLTHR",
                "MQAQLSSEAQDLVAWPDFVPRLAAHLAAQWPAMEALLAERYHTFVQLAVEQARKLGLRQPASVGRYVNLCFVWGPSFQERPEYAWAAQHLSDASERPAMAEWASLHQLLQRSLTELQGMTGAKVDAASLRAADARLLDAIEAWAAEPRAGIARVAAAPPLPRAACDLEAVELRVLPAGVAEGGERPAPVAQDYHWQAGGWQRLPRPEPAPLRIDSQHPLPALISVLAPVAGQGEPCRLQLRARSHASCNGDHHPALSVTGPQDRLRWQGHETRALNWPMVSRAPSSRASGPGCLVAEESSPEYYKLELQVCGLRDQGEALGSLHGLIQAWPAAQWWVEIQRPRLALDQRELITPGHQAQRQSLSRCRVERDGEAQDAQALQAQLDQGLDAACAQALCRLAEAWAQVPVLQQPKLEGSLGLLRGSAAFSWGWRLGAEGLAASAWMGLQAQLQLEACLADLEFSAELQLGDARSRLSLRCAGRAELQAQLNRSQAGEPLPALMAQTVSRWRLPLSLSLDPLASETGALLQPVSAPQAALIGELGLRPNSKVGSGWEWYAKLQLEAVSLELLTQDPLMGPCQQTLQLLPALPLLDWSMA",
                "MERLLVLRLEALGCSAEAWFNGVPLGRVDGQQSTVLNLPVHEYALAGANQLELVINPAPVLAEGSEAEAEPALSDGQLGARLCLLLPRMGALAHPSHARTLAALDWAPAEAEVYRSPTRLQQRFELPISFPRWRWLDAPVQSLNPSVRAGLVDHVMGLALGLAKGDAEPLIRASRLRFEELAQAYQRELGSEVARLRALVQSHHAAQALKPVLPSLGNLKLRSVAGGRLLECLGADGLPFLRSPGRTASGAACMLHWPLRVSAIEGEFYVLR",
                "MIRLTVLSFNGEPMQGLSASFDELGGSIGRAEGNQLVLPDPERSISRQHARISFRAGRYVVADNGSNPVLYNGQALAPQAEQLLQAGDQLQIGGYLLSVGEEHKAAASSDPFADLFGDISGGLAAPGVAAAAAAASPPISPLPASRPPVAAPAAHGGAGAAMIPEDWDPFADLSPSKAGAASPSAAPSFPAAAAGSGGLGGLLGGGSESSLDALFGLGGADAAGASVGTGAGAADPFAHLLAPAPSSIDPLLQPGGAAPARSGPSLADHGSELNAAMPRVRAEGAKPVPTPAASPAANPAAPALPPGAVFSWDEVKDPMPTTVPGFLARGPGDRQERVQAAPVPDPLATPWPSSLDRSPAAPALAAAPAGAPAAGPHPAPTATASPTAAAGEGALLAALLEGLATPGLRLEALTPDLMRLIGSLLRESTRGAVELLVARAALKREMRAEMTMIVAKENNPLKFSPSAEVAMQYLLSPALPGFMPAQPAMRDAFNDLRAHQLAVMAGMRSALDSVLLRFDPVRLEADLTQRSALSALLPSLRKARLWDTFEELFSQLSSEAQDDFEDLFGQAFLDAYEEQLDRLAAERERP",
                "MMPLHVEIALLSDRGGRNYNEDACGHWQSERQLCCVLADGAGGHGGGDVASKLVVQGVVSHFARQPSQNGAALGELLRSTNQQLRAEREPGTEREDMHSTAVSLVLDLASGQVHWAHVGDSRLYWFRAARLLQRTQDHSLVQTLVDAGLLDEAQMNNHPKRSELRSAMGLPDEDLEVSCGDGIQPAQPGDVFLLCTDGLWEYLDAEVLEHSLAAAPSQQAWLDTLAAEVRRRTAHKNSHDNFTALTVWVGAA",
                "MPMHVCTGAQMMCSMGVAPAVFSATPKTVMTNNMIAGNIMDHVPMLNIPTFGMCQSPANPSVASATAAALGVLTPMPCIPNTTAPWTPGAPTVLVLQQPGLDNTCKLMCNYGGVISFVSPGQTNEMIP",
                "MTWHNKVMWTEGMFLQPQHFQQQDRYVARQIDGRIQAALPWAWGFSRLQIDEAALLQGRVALPSARGILPDGLVFDIPGDDPAPLAYEVPADVRDQVLVLALPLSRPGVAESDVEAADGAMPPRFRALDLDAADIHAASLREAPLQIGRLNLRLMLERDAGEGYAVLGLTRIIERRADGRVVLDSQYVAPMLHAPAHAVLDSHLREVQGMLHQRGEALAARLAQPGRAGVGEIADFLLLQTVNRQQTVFTHLQRLPVLHPERLYAQCLELAGDLSTFREQRRPLAYPAYRHEDLASCFRAVMTDLRQSLSMVLEQTAIPIELQDRKFGIRVALIPDLELQRTASFVLAVNAQMPGEALRSRFPAQIKIGPAERIRDLVNLQLPGVMLRPMPVAPRQIPYNAGYTYFELETRGNELWKQLESSGGLAMHIAGDFPGLSLEFWAIRS",
                "MSENENDPFAAFESERTIIKPSAGRARAGASAAPAGAERAAEAGSSHTQTAAARADGSASAPLPELGAQASLNPLVHAAAPLLSTAPRLRAMPRHPNPQALRASLVEAIRQFELSAQQQQLPNEQLVAGRYVLCTLLDESASSTPWGSAGAWASQSLLVQFHNESWGGEKVFQLLARLMESPAQHRNLLELMYLTLSLGFEGRYKVLDNGRAQLDAIRERLAQVLRQLSGPVEPTLSPHWQGVQQAPARLRDGISPWLVAALSAFGLLLILLLLRLTLGAQTDASFMALQALHAKAEAKPAAAIAPVAVPPRLAQLLRSDIEAGAVQVRDEADRSVVTVLGDTMFEPGSADVAARATPLFGRIAAALQQVPGRVAVVGHSDNQAIRSLRFPSNWHLSLARAQSVRQLLAQTVEASRLGAEGRADSEPVADNASAEGRARNRRVDIVLTVAAQP",
                "MKRFLQWLLSPAVMGTLALLLLSAVIWWLGPLIAIAGATPLGGWLPRAGLLLLIWLCWGARLLWKAHQRRKTNAALLAGLGAGPSAADKEAQLLGQRFAEAGQRLKAASKRSWWSGEQYLYELPWYVFVGAPGSGKTTALMNAGLQFLLREGKEGQSAAVKGVGGTRNCEWWFTQDAVLIDTAGRYATQESDREVDASAWDNFLSLLKKTRPRQPINGVLLTVNVQDLLQQGAVERKQHAAQLRARLQELHSKLGVRAPVYVLVTKADLIGGFNESFEGLGKEERDQVWGFTFSHEETPSGDPLADFARFYGELQQRLVAQLLGRLEAERDLSRRQAMLAFPQEFASLQPLLAEFLNQVLAGGGQLEQTPRLRGVYFTSGTQEGSPIARVMGALGRSFGFDARAAAPAGARGKSFFLNRLLRDVVFAERGLGAVSQAATARRRLLRGVAFAAIGLFSVSLLLGWAISRSRNLDHAELVQSRLPALQAAVDALPAANNADVSALPEVLAQIRDAAHSEAFDLKDPPLLQGLGLYQSDKLDAGAQLAYGRLLEQQLMPRLARRLEERLRTASRDNLEQAYEALKNYLMLYQAEQMDPASLKAWIGVDWDQNYSRMDPAQRQLLDAHLDAALSRGTVRPSVAMDESLVAGVREMLAAYPLEYRVYSRIKRQYRAGDVPEFTVAGAAGPNAAQVFVRASGEPLTKGVSGLYTKQGYEKLVKSQVQKSALRLAQEEPWVLGIKSDPARLKDLAVGTQLSDKVRRLYFEDYIKTWDRFLADVRLVKLAGLERSIAVARILSAVDSPLAAYLRGVSAETRLVPPAGGGNALDKLANQAKSDAAALAGAAPAAAAGGGGPLERMVDDHFAGIHRQISGQPAPIDDTLKMFNELYTQLSAVDAAQKSKSPPPPGGGAERIKTMAGQQPEPIRSMLEQLADAGANQSRGAEIQGLSAELKPISEFCARAINGRYPFASGSRADVLPEDFGQFFGAAGLMDEFFQRRLATLVDTTTPSWSYKPLGDGSKPVAAAALAEFQRASRIREVFFRSGGKQAGLKIELRLSEIDPALKELVIDNDGQIHKLSAGGASITLNWPSSRVAAQIKLSSGAPGAAAPLLFEGPWGLFRLFDRFGIEPSNVPERFSVPVVIDGRKAKLDVIAASVFNPFQLREIKQFRCPAAL",
                "MPLPGRAVIEAATLPAWFGKLPALGDFASRRMDSALLTWWDAWLAQGLIDLQEQHRLRGSAWLDAYLVSPSWQFLLSPGCLPGALGRLPWLGSLMPSVDRVGRYFPFLIVQPLSALPQTGHAWRAVLARMQQLDACAADALDHDWGVEQLEAELAEALRRSPLLPPSRATESSAAVPGQWVDAGPQPVHSHADPVLDEALLLWAQRAAGAPDTARSYWRSQAVGQDAIWRVGAGMPTRAADLLGGSD",
                "MLTRGTAWRHALLWGLAGVVLVLAAWLGFRAWSARDPESGVQTDAKSAAPLTANAKESSPIRPSSAATPPLSLLSVEGMLARDSRSAQDLGTFANTSNASDTSDAVWPLVRLQSNPAVLVLEFPSLHEQGLALNRAAAFIEKKHSAGGQVLGDAEMQRLLARSGDSVATFYFGHDYSAEQLQRFFDRAQAQGLALNAQERRLQALLQAHGLLNVSNPSAAGRNLALVSFTAIQDDDPATPSDEQVDALRRESTLRHELSHGEFFTDARYRRQCWAFWQHGLSEAERARFRQLLSSMDYDPANEELMVNETQALLMHTPDQRAFNAGSLGLSSAQLEALRDRFRQQQRAGD",
                "MATLISPQARLPIPAAATPAVDAVGLRAQAPVSSAASSAGDSGNALPLGTYLGEFELTSVLGEGGFGIVYLAWDHSLERRVALKEYMPAALSARLGNTQVQVKSERHRDTFEAGLKSFVNEAKLLASFDHPSLVKVYRFWEANGTAYMVMPFYEGVTLKDKLRELGEPPSEAWLMGLLAPLTEALAVIHAQNCFHRDIAPDNVILIGERQKPLLLDFGAARRVIGDMTQALTVILKPGYAPVEQYAEAPNMKQGPWTDVYALAASVHFAIMGRTPPTSVSRLMSDSYVPLEQAAAGRYSAPFLRALDRALRVRPEERTPSIAELRQDLGLRPLIKGEGEGDDERPAAHEGLPSSFEGRTLQAGHVAAQTASAEANPGRKRWLILGASLGLLGIAITAWLGGSAPPANDNPAQSPVTAVVAADTAVPAAPAPQPSASAMSPSSFDPAQAFADVVQRQSAGFTVEAKLPREQFVIGKDRLSFRIKSARDGHVQVLLLGQDGSLLQFLPNAQIPQLKIKAGQELELPPKSWPVEAAEPPGRQQFLIIVSAEPRDYSALSSEREDVFLKLPTGGKAMSLMRDQASTSNVPFLLGRSTACKTPACDDYGATRFTADVVR",
                "MTENEREKIERWATPLADDSAPCGPDLEYDNDFLSLTRAAAGKPESQFGAAEPPAWREVMELSEALLDRSRDLRLAIFWLRSLVHLEGYASLAVGLELLQRMVDGLWEHVHPLPDPDDGDPYARVNALTLLREAEGLIGDLRESRLIEDRSIGLVTGRQVEVALGLSPAWENEEVLSTAALSQMAAAAEGKKPGLRAACEAALQQLKTLRSLLLDKLGHDQAPDLRPLQNLVQGVFGTFPAEAHAEAAAADTSAQGEQSMASGVRAPERGLSGSVNSREDALKAIAMVCEYLERVEPSNPAPLFLRRGSELINQNFLQLVRMLAPDALAGVAGLVGIDPYNNDNN",
                "MSSSQKFIARNRAPRVQIEYDVEVYGAEKKVQLPFVMGVLADLSGTPAEPLAPVADRKFLEVDVDNFDARMKAMKPRVAIQVPNTLTGEGNLSVDITFDSMDDFSPDAVARKVDSLSKLLEARQQLQNLVTYMDGKGGAEELIGKLMADPALLGSLASTAKPSDA",
                "MAETQASAALAGVSFEGSDLASLLQKEFKPKSDDAKGAVEQAVQTLAQQALAQTQLIGSDVVSSIEAMIAAIDKKLSDQINLILHHQDYQKLEGAWRGLHYMVNNTETDESLKIRVMNVSKAELGKTLKRYKGTSWDQSPIFKKIYSEEFSQFGGEPFGCLVGDYHFDQSAPDVELLSEMAKIAAAAHAPFITGGSPTLLQMDSWQELANPRDLTKIFSTPDYAAWRSLRESEDSKYIGLAMPRFLSRLPYGAKTNPVEAFDFEEDTGSADHGKYTWANAAYAMATNINRSFKESGWCTRIRGIESGGAVQNLPTHTFPTDDGGVDMKCPTEIAIEDRREAELAKNGFMPLVHRKNSDFAAFIGAQSLHKPAEYDDPDATANANLAARLPYLFATCRFAHYLKCIVRDKIGSFKERDEVQRWLSQWITQYVDGDPSRSSEEYKASHPLSAAEVVVEEDPSNPGYYSSKFYLRPHYQLEGLTVSLRLVSKLPSAKAA",
                "MAVDMFLVLDGIKGESRDKKYVGEIDILAWSWGVSNSGTAHQGGGAGAGKANFQDISITKYIDKASHALLDGCATGKHIKKAKLVVRKAGDKPLEYLIIELEEILVTSVSTGGSGGEDRLTENISLNFAKVKLSYVPQKADGTGDTPLPFTYNIAENTK",
                "MAHPSPAEQALKDGDAKAALKLLSEQIRSQPQDAKLRVFLFQLLCVSGQWQRALNQLNVALELDAGMLPMVQTYREAIACEALRMKVFAGEKVPMLFGEPEPWVALLIEALLREGQGDVAAGCQLRAQALEQAPTSAGQINDQPFEWIADADSRLGPVIEAIINGKYYWLPWNRIERLELDPPQDLRDAVWMPGHFVFSNGGEVVGLIPTRYPDTDLERGDALALSRATEWRARGDDDFTGLGQRLWATDHGDLALMDVRTVVLSASTDGTAAAEQPSAAG",
                "MAQLRARDRLQPALLDRLTDDEPLSQVESSESRVIGRSQLREMVLRDLAWLFNATSPSAHIDWQGAEHAHKSVLSFGLPPLSGSSVSNVDLLLLQQNVRQAILDHEPRILPETLVVEAVVSAQQLDHHNQIGFRIAGQLWAQPVPLELLLKTDIDLETGRVAVRELDR",
                "MDPRLLRYYNEELRHLREMGGEFAQQFPKIAARLGLEGLEVTDPYVERLLEGFAFLAGRIQLKLDAEFPHFTQALLEIIYPQFLAPTPSMLIAKLTPDLKDPSLATGLRLERGSVMQSQPGKSGLTACEFRTAHALTMWPLEISQVEYFQQAADLPLASVPEWRKYRSGLRIRLRCTAETDFSKLSLDSLRLHCAGLDDTAFRLHELICGHALGVFVLPTQRSAAWFETLDAECLSPAGFEDDEALLPQTLQGFQGYRLLQEYFALPQRFLFFDIHELGEALRSHSEQEVDLVILFSRTDSALLQSVDAESLALHCVPAINLLERRCDRIQASPGEVEYHVVPDRTRPMDYEVHSILEMNGYGEGGVAKGGGSDWQFLPLYNAFHTESRSHPAYYSVQRQPRLLSQHQTREGPRTSYIGSEVFVSVVDRQEAPFPAELRQLSVRALCTNRDLPILMPTGQAKGDLTLNQTAPVKMIQVIKGPSRPQTAMREGSVAWKLINQLSLNHLSLTDSDAQQGAAALRQILHLYAASGDAAAQRQIEGVRSVSLSSVVRRLPMAGPITFGRGVDVRVEIDDHAFEGGSAFLLGLVLERYVARHVSLNGFTQLRLHSPARGDILQGRPRVGARAIL",
                "MNAPLPDRRLNPIPEIAAAPHRYEFFQALRLIDAYHQDQPLLGTAKRPVDEAVRLGQNTSLAFAPSSLHALELQDRSGRPRLEVNFFGLFGPNGPLPLHLTSYAHERKLHKGDETFARFADLFHHRLLLLFYRAWAQGKPTVNLDRPKDDRFAAFVAALVGMAGEAWQGRDAAPDHARLAHAQVQARQARNADGLSQLLSAYLGMQARIEQFVGRWMPLQAQERTRLQRQSRKGASRRHSTHQLGVSAVLGRAVYDRQHHFRIHIGPLDLPAFEALLPVGSALPALQALVHQYIGLEYGWDLALTLKPEQVPACRLGRNSRLGWTSWLGRPHARAEPAVLRLQPRSSPL",
                "MADINRVTLFGKLNSTAYKAVEGATVFCKLRGNPYVELEHWIAQILQLADSDWHRIIKFGELDTAALAKDLTAALDRLPRGATSISDIAENIADSIERGWVYGTLLYGDNTVRTGYVLVGMLKTKTLRNALIAISRQFEKLKVEDLSDRLAQVLAGSPEEGQGATDGSSAAGSSPGEESGAVAPAAMGKQEALKKFTVDLTEQARNGKMDPIVGRDDEIRQVVDILMRRRQNNPILVGEAGVGKTAVVEGFAQRIARGDVPPSLKEVELRALDVGLLQAGASMKGEFEQRLRSVIDEVQASPKPIILFIDETHTLVGAGGAAGTGDAANLLKPALARGTLRTIGATTFAEYKKHIEKDPALTRRFQTVQVDEPDEPKAILMMRGVASTMEKHHQVQILDEALEAAVKLSHRYIPARQLPDKSVSLLDTACARVAVSLHATPAEVDDSRKRIEALEVELGIIAREKAIGIAIGKREEEASLALAEERARLAALDLRWGEEKALVDQLLDLRGKLRAGIRPVEGTGSKLEADAAAEAATEGLTDSDREAERQGLLTQLNAVQEKLAALQGENPLILPTVDYQAVAAVVGDWTGIPVGRMARNEIETILKVAEHLGQRVIGQDHAMEMIAKRIQTSRAGLDNPSKPIGVFMLAGTSGVGKTETALALAEALYGGEQNLITINMSEYQEAHTVSTLKGAPPGYVGYGEGGVLTEAVRRKPYSVVLLDEVEKAHPDVHEMFFQVFDKGFMEDGEGRFIDFKNTLILLTTNAGTDLIAGLCKDPDLMPDPEGMAKALREPLLKIFPPALLGRLVAIPYYPLSDEMLGQIVRLQLNRIKKRVEARYKIPFEYSDEVVKLVVSRCTESESGGRMIDAILTNTMLPDISREFLNRMMEGKPITSVTVQTQGADFVYRFGEAA",
                "MALTVADKTKAQRIDVRAEGKWWTKLAGTGTLYPSGGVVVYTDITQGQLGNCWYLSSLLSIALRQNGATFLQDRMLDNGDEFVFCSLWDGGKRQHLMKAKKQFALQESGSGAAMKTENSALWVSMFQVFGAAFMSNSFDATKIVYEPKNPNLIRMNSGFPKCALAMLTGKDAVRTAIAGQYNAMLGHHAAGYPMVVQSKQTPVLQGMFPGPGGIALNHTIIKGIVGSHAYAVWEVGTHQFGPVGVDNPPVPAVRLYNPWGSHIKRYTTTTTWQAVTTAGQGDFWIPWTAFEIFFDCVDHVDEALGNAV",
                "MVIGLHREGKLVAAETLYRRLMQLQPDDANAQNFLGMLLYQRGEPAERDEAANSGSGLVSILFVLAKTEMPKPWGILLELRAIGG",
                "MTRVKIVFPFNGELPRGWAINDIGYIRTAKLTLSSAAIKDALLLTKPSLNGLGGHVGKNGKTVDDVLWEEVAMNMKYWDAIEGVLDLCMSRETNAEKWGPRVKKLGALQILGGVAMIGLGAAALFFSGGLAAPLLVAFGYVALSTTAIGIGTSCAKEKLLAGSGLVGDSGGSTLSVMTTGGKETATVAGVTAAKKFALTPVVGSLGGDAAAVAVTSTGLGIGGGVIAVHGGASGIKVANKVNPIAAWNAVDWLEIMKSLTTDYIKLREELENRPNRSEADLKGCAALHDPVNILKPAMQKLDKLIGKVAAALIESKNWNKGHAARKHVAPI",
                "MANSSPRVIFSQVKGTVLEQGRAVVGAVIERQVEWNDEKSTDRANTAADGSFVLPALTRKASLLDRLLPSEPMVKQTILIVHEGKSYKAWYFFKRNYKDNGELDGRPIQMVCRLEREPAKHGEVFGICELQ",
                "MTQTLSPQQAAAIASGVYKLQHTTLEELAANQQDLGCEGLFQTRGAGYLKGCSGALRWKQLSGFGYVAEGEPGTPFEAHVLVATRGTLGAKTGPDWISNYNIGIQLGPSGLPVHAGFHEIWKTFSRKLLEFLDGRRPRHVHCVGHSLGGALASLNADSLTDRHVAPVSLYTFGAPRIGDGVFARSLTRRLQADSAPRVYRVYHASDPVPMIPLFPFWHMPFGRAGLQISNSISGLINADAHSMADSYIKGVGANKSWADLEGDAMAYGSEAAQVKSWLETAAQGKGSFLMGSAHLLTMISRALVWLMKQAGKLMLHAVGGALVAGATVLDQLAWGLSQGAALSKELGVHIKALLSAIWAFLGRKAMQMAELTVAFLRWVLGLLYSSVRAVAQRAMAFLE"
            ],
            "species": "Burkholderiales bacterium PBB2",
            "taxID": "2015564",
            "families": [
                1972,
                1973,
                1565,
                1564,
                1563,
                1562,
                1561,
                2050,
                1729,
                1815,
                2041,
                2035,
                2016,
                2039,
                2038,
                2037,
                2053,
                1560,
                2018,
                2042,
                2043,
                2044,
                2045,
                2017,
                2046,
                2047,
                2048,
                2049,
                0,
                0,
                0,
                1928,
                1929
            ]
        },
        "assembly_id": [
            "OYU26205.1",
            "GCA_002255955.1",
            "https://ftp.ncbi.nlm.nih.gov/genomes/all/GCA/002/255/955/GCA_002255955.1_ASM225595v1"
        ],
        "species": "Burkholderiales bacterium PBB2",
        "target_family": 2053,
        "operon_type": 26,
        "operon_filtered_PaCMAP": [
            10.315393447875977,
            -2.747199535369873
        ],
        "operon_PaCMAP": [
            2.9005212783813477,
            -4.124348163604736
        ]
    },
    "WP_129682344.1": {
        "flanking_genes": {
            "relative_starts": [
                -26078,
                -24568,
                -23552,
                -22842,
                -21130,
                -20156,
                -18615,
                -17776,
                -17112,
                -15386,
                -14175,
                -13353,
                -10978,
                -6727,
                -5389,
                -3578,
                1,
                698,
                1474,
                3804,
                5183,
                5589,
                6060,
                6766,
                7289,
                7860,
                9979,
                10108,
                12485,
                13278,
                16041,
                17513,
                19438
            ],
            "relative_ends": [
                -24744,
                -23588,
                -22839,
                -21172,
                -20153,
                -18705,
                -17716,
                -17105,
                -15415,
                -14187,
                -13564,
                -11134,
                -6848,
                -5396,
                -3617,
                -12,
                705,
                1477,
                3801,
                5186,
                5587,
                6050,
                6716,
                7161,
                7714,
                8276,
                10062,
                12474,
                13264,
                15995,
                17549,
                19441,
                20031
            ],
            "ncbi_codes": [
                "WP_129682377.1",
                "WP_129682375.1",
                "WP_165352811.1",
                "WP_129682371.1",
                "WP_129682369.1",
                "WP_129682367.1",
                "WP_129682365.1",
                "WP_129682363.1",
                "WP_129682361.1",
                "WP_129682359.1",
                "WP_129682357.1",
                "WP_129682355.1",
                "WP_129682352.1",
                "WP_129682350.1",
                "WP_129682348.1",
                "WP_129682346.1",
                "WP_129682344.1",
                "WP_129682342.1",
                "WP_129682340.1",
                "WP_129682338.1",
                "WP_129682336.1",
                "WP_129682334.1",
                "WP_207209185.1",
                "WP_129682757.1",
                "WP_129682332.1",
                "WP_129682330.1",
                "EU803_RS18590",
                "WP_129682326.1",
                "WP_129682324.1",
                "WP_129682322.1",
                "WP_165352810.1",
                "WP_129682318.1",
                "WP_129682316.1"
            ],
            "starts": [
                394983,
                393827,
                393078,
                391411,
                390392,
                388944,
                387955,
                387344,
                385654,
                384426,
                383803,
                381373,
                377087,
                375635,
                373856,
                370251,
                369534,
                368762,
                366438,
                365053,
                364652,
                364189,
                363523,
                363078,
                362525,
                361963,
                360177,
                357765,
                356975,
                354244,
                352690,
                350798,
                350208
            ],
            "ends": [
                396317,
                394807,
                393791,
                393081,
                391369,
                390395,
                388854,
                388015,
                387351,
                385625,
                384414,
                383592,
                381217,
                376966,
                375628,
                373817,
                370238,
                369541,
                368765,
                366435,
                365056,
                364650,
                364179,
                363473,
                362950,
                362379,
                360260,
                360131,
                357754,
                356961,
                354198,
                352726,
                350801
            ],
            "directions": [
                "-",
                "-",
                "-",
                "-",
                "-",
                "-",
                "+",
                "-",
                "-",
                "-",
                "-",
                "+",
                "+",
                "+",
                "+",
                "+",
                "+",
                "+",
                "+",
                "-",
                "-",
                "-",
                "-",
                "-",
                "-",
                "+",
                "+",
                "+",
                "-",
                "-",
                "-",
                "-",
                "-"
            ],
            "names": [
                "NAD(P)-dependent oxidoreductase",
                "Ldh family oxidoreductase",
                "DUF3726 domain-containing protein",
                "hypothetical protein",
                "membrane dipeptidase",
                "aldehyde dehydrogenase family protein",
                "LysR family transcriptional regulator",
                "ATP-binding cassette domain-containing protein",
                "ABC transporter permease subunit",
                "ABC transporter substrate-binding protein",
                "CDP-alcohol phosphatidyltransferase family protein",
                "type VI secretion system tip protein VgrG",
                "hypothetical protein",
                "type VI secretion system baseplate subunit TssK",
                "type IVB secretion system protein IcmH/DotU",
                "type VI secretion system membrane subunit TssM",
                "type VI secretion system-associated protein TagF",
                "protein phosphatase 2C domain-containing protein",
                "serine/threonine protein kinase",
                "serine/threonine protein kinase",
                "biopolymer transporter ExbD",
                "biopolymer transporter ExbD",
                "MotA/TolQ/ExbB proton channel family protein",
                "hypothetical protein",
                "hypothetical protein",
                "DUF1036 domain-containing protein",
                "pseudogene",
                "M23 family metallopeptidase",
                "hypothetical protein",
                "type VI secretion system ATPase TssH",
                "type VI secretion system baseplate subunit TssG",
                "type VI secretion system baseplate subunit TssF",
                "type VI secretion system baseplate subunit TssE"
            ],
            "sequences": [
                "MTSPTTPGIAAGRLSAAELANNFDDLHPPLDRHEAVVAADRCYFCHDAPCMTACPTSIDIPLFIRQIMTGTPEAAARTILSQNILGGMCARVCPTETLCEEVCVRETAEGKPVEIGRLQRFATDTLMNSGVHPFARAGVTGKTVAVVGAGPAGLSCAHRLAMHGHDVTIFEARGKAGGLNEFGIASYKSTDDFAAREIGWLLQIGGITIETGRALGNGLDLDTLQAEFDAVFLAVGLGGVNALRAAGEDKAGVTDAVDFISDLRQSSDLTTLPVGRNVVVIGGGMTAVDAAVQSKLLGAENVTIAYRRGPDRMGASKFEQDLAASKGVKILFNAMPVAVHGNGAATEIELEYTEDTGSGLKGTGETFRLNADQVFKAIGQTLTTDAGLTIDAGKIAVTGAGRTSKAGVWAGGDCASGGDDLTVTAVAEGRDAAEDIHATLMGKG",
                "MQIAVSEIEEVSRKALTAHGASDWQAAEVARAVARAEEVGNVICGLYYLESYCRQLVSGRVDGKVDPVITESRPGAITADARLGFAQPAFSRALPLAIDAARKNGIASLAICHSHTCTSLGFFTEQIAASGLIGIGFTNASAIVSGPGGKKPLIGTNPIAFTIPGADGPVMHADFSTSAVALGKITMAQAAGEDIPLGWAVDKDGNPTTDPAAALGGSLVSSASYKGWALGLLVEFLAAGLTGSVNSLDVKGLKAENGPPHDLGQFYILIDPSAHASTLAERVQRLADEIANDPGVRLPGSSRRTFDPVDVPDALWAMVQVLAAGA",
                "MTAEPNDPTRAGTDWTDSGEGKVTLSRNEVETLCSKAARGAGMSWGLAEEAGVAAGWLAARGIDGPAALLTYLQTGVVDCRDRLVIMSDGWSRLEAGLLCPIALGAAISDFAGTDLGPIGPSRVSLGSTAAPILLLPFLAGAARRTGQSVCLDWEGGTAKVGPGEVAPDGVSELLGMQHAEIGVQALSDTNIAHLPQTVCRLDRRVIEALNGFAMKTTVPPSEKSRADAGAGESDND",
                "MGNPDLAQATVVLRRPPSVVMRLARMGSAHPMRLSFLRVLLRRMQSGAWTFDRPVWDVDNKGVGRAVYRAVGPDRTYCLVAFSHDLPDDMRSDRVIATAWDATFALFDGDPTVEDLDRLEQNVPYQEAGRISGRELSLSRANRSVRLFSHVVDRLAKGQQPDAEEMAGVGYLMRTTAVYGSGKFGAADRREIAGREELAAPFQAEMLSVWLTRQFTVDIVEHLAAAKGGAAAVRLDVGLKRGLGVGNSTGLGMAPFLVRHPILLNNWMMTREEALARVRSLTTATEAQVAALKEAAQAAIVNAADWRSEHPIQVSKLADLRGDLERIAAKLDDFPSSDTYPWNALWIWGEETLSEEGQEALLALVLEPHGDLVDGLSDCMSADESAGFTIDGSMTIGGLRSVLRDRYDWALKIDYSVPEEQARFWYVSEEKLEPRLGDRATDDGASLEQPLCTGRLAWELEQSLNGWSDGDLVAAFLLRHPEHRFMVRRAQIADRFPYAEVQDNLISDRMLPIDLMRCKLAFFGATHFDPRSDKWVRISLFQGAPYPLDLSEGVVR",
                "MTPLIDGLQYANWSEKIFRQMRDGGVDAVHVTITYHETFRETVLNIEKWNRWFERFPELIFQGRTADDVARARETGRTAIFFGSQNPSCMEDDIGLVEVLHTLGLRFMQLTYNNQSLLASGCYEDDDTGLTRMGRAVVAEMNRVGMVVDMSHSGERSTLEAIEHSSRPIAITHANPHNWHPALRNKSDTVLKALSESGGMLGFSVYPHHLKGGSNCTLQDFCDMIARTADLMGIDRIGIGTDLCQDQPDSIVEWMRVGRWTKSIDYGEGSADAPGFPPMPGWFGDNRDFGQIADGLRAAGLSAQDVSAVMGGNWLRFFKDGFGPE",
                "MSQTKGIYIAGRWEDGAGLIENRNPSDLSDVIGTYGQANAAQLDEALHAARKAQPLWWAAGIQKRHDVLMAIGTELMTRAEEIGTIVSREEGKPLAEGKGEVYRAGQFFTYFAAEVLRNQGDLAESVRPGIEIDVRREPVGVVAIVSPWNFPVATPAWKIAPALAFGNAVVWKPANLTPASAVALTEIIAKQDIPAGLFNLVSGPGRDVGQRLVESRDVDAISFTGSVPVGRGIAAAAIQNMTKVQMEMGSKNPMIIMDDADLDLAVAHASGAAFGGTGQKCTAASRLIVHEAIHDAFVEKLVQAAQALTVGHALEAGTQIGPVVSEGQLKQNLDYVDVGKGEGAELLCGGDRLNRPTEGYYMAPTVFAGTRNDMRMNREEMFAPITCVMKAGSYDEALAIANDSEFGLTAGIMTKSLARASHFRANMRAGCVMVNLPTAGTDYHVPFGGRGASSYGPREQGRYAAEFYTTVKTAYVGAGSPE",
                "MSIKLEMLRVFRIVADQGSLAGAAARLGRTPSAISMTLSQLEAEVGAPLFETDRKNRLTKVGALVLEEAVRTTDVFESCRMTIQRLTASIAGTVRIAAVPSAIATILPNAIAHFQKTRPDVRLEISDLDSASVRRRVRLDEADIGILTASEEAQDNGLEIETDPLGILYRADGPIDRAIRSGKGRISWAVLRHEPLIANPLCAWVSHPTVEELREACNLEARNTTALISFVREGLGATILPQSVRAILPTGLLLNCPDDPVALRTLRMISNPDRRLAPAAQEFWSVIRSSARSPDSSIT",
                "MDSGLVLRDFQIWLEQSLLLEISADVPCGQVLTIMGPSGSGKSTLLAGLTGTLQAPFSCSGLIQLNGADISRRPTNRRGIGILFQDDLLFPHMSVGANLAFGLRPGGSRAERLALVSSALAEVGLEGMEDRDPASLSGGQRARVSLMRMLLAEPSALVLDEPFSRLDSTLRERTRSMVFGLANKRGLPVVLVTHDREDAAAANGQVIELSGDRAELRMTDQNS",
                "MRRRWRSVPLFPAVTILALLGPVVAGLVGAVLPAFGHFPAAGLSGPTLDPIKELLALPGIGHSIWLSISTGILATGLSLGVTALLLAGGAGTRFFSLVRFLLSPLLSVPHAAVAFGLAFLIAPSGWIARLISPGLTGWDRPPDLLILNDPAGLSIVLALVVKEVPFLLLMSIAALGQVNERQSRMVLLSLGYDSAIGWLKSVFPRVYRQIRLPVLVVLAYSMTAVDVALILGPTTPPTLAVQIVRLMSSPDLVMRTVAAAAALLQLSLVVGALGLWWAAERGVSALGSRWAFQGGRGQGLGIVGGLGQWLGGSVAVIVVLGLGVLAIWSVAGYWAFPDALPDEVSFKTWRRFSGDLAVAASDTALIALVSTLIALFLTIGCLETEYRQRLRIGPAATWILYVPLLVPQIAFLPGLQTFMIGLGADMGRVAVVAAHIVFVLPYVFLSLSDPWRAWDSRFATVGAALGAGAGRVLWRIRMPMLLGPILTAAAVGMAVSVGQYLPTLLIGGGRVETLTTEALALASGGDRRAIGVFGLGQTAAALLPFALAIAVPRILWRHRKGVLHG",
                "MKKLAVAAALLLPTLANADPDPANWDAVLNEARGQTVFWNAWGGSTTTNDFISWVGDRVLEDYGVTLEHVKLTDTADAVTRVLSEQQAGQDTDGAIDMIWINGANFAAMKDAGLLFGPFAENLPNWAFVDTDGKTVQTDFTVPVEGYESPWAMAQVVFMYDTADIGAPLGSMAEILEWSRANPGRFTYPQPPDFLGTTFLKQALVDLIDDPAVLAQPVDEANYDDVTAPLWAFLDELTPTLWRQGRAYPATGPAQLQLIADGEVDLAISFSPGEATAAIANNQLPPTVRTFVLDKGTIGNASFVAIPYNSGSSAGAMVVANFLLSPEAQVRAQNPEILGYGTVLDMDALSPADRAAFDALDLGVATLSPAELGTVLAEPHPSWMTRVAADWQSRFGVAP",
                "MLDATLRKWIDPPLDRAGAALVRIGLHADAVTLIGLGFGLVAAILIAVGWFGLALLPLALGRIADGMDGAVARASGGGTDFGGYLDITSDFAFYAAIPMAFILVNPATNGIAGAMLLAAFYINGASFLGFAVFAAKRSMETTAQGVKSLYYSNGLLEGTETILFFVAFCLFPAQFPVLAILFAGLCLVTTVLRLWAARQVFSN",
                "MSADFGQDTRLARLHTALGGDELVLRRFGGVERLNGLFEFRVEALSDDPEIDFDELLGTHATVEIITIGGDPRFFDGIITTARWAGTGEQGVKYEFMLRPWFWIASKRRQQRIFHEKTAPEIIEEVLGAYSGSGTVQNNLKNSYDALEYTVQYGESDFDFVCRMMERFGINYHFEHDQMDHKMVLTDNVDDLPEIPGGSREFIPNDTKVHGEGEHFWSWQPERNFVTGSMRLTDYNFKTPDAMMEVDRTSEAAYESGQLEGYDFPGKYLDSGGGKGVVALRLDQEQGADQRHRAIGDCVSLSAGSRVAIKAQYLDAIDGMTFVCLKAEHYYEADAYGSGGGSGSGTSYTGNYVLVQDDSPVVPPRRTPTPVIVGPQTAVVVGDGEIDCDEFGRVLVLFHWDLAKANSMRVRSSQSWAHKGWGGITIPRIGMEVIVEFLNGDPDMPIITGHVYNGKNMPPYELPANKTRTSFKTKSHQADGFNEIRFEDEGGKEEIFIHAQKDRNEKTLNNWSERTDNNFVQSVGNNKSVEVKNNHAESIGGNMTLSVGPSGIGSIISSAQAGMAEGIGSIAEALGMPGSPGEGNLIVTVEKARSETIGTNSSTTVGINSSLTVGKAISETAGISMDISVGKAMSTTVGKTLSLDVGEEASESVGKKKTITVGDELAIVVGKASILMKKDGTIQIKGKDITVDGSGNVEIKSAKDMNVDGGKNTSVEAGSAMTVKAGGAVTIKGSKINQN",
                "MHDLQVKRMKSAGVGVLLRGTCLGSLIAMGLVGTQAAVAADLIWDPGNTDASADINPGDGNWDIGTTAVWNDGSTGGLTFSSGDNVTFEEEAMPNPDIATVTITEDVDPGQITFLADTTAPFHTVDFIIAGGGGEILSASGTFAPGVLQIVMGDAAEISAGLNGDFLITGSEQLTLSGASPNLNQLTVNADANVFVSTTGDLAGSISSDGTFASEGNIGTLDVWNGSATLEGTATYVNIHTGATVDISANNSAGLDVGTFILGSTVDLTLSDTTGTLTADTFTNNGDVTIEDGGTLTMDGGNPFNNLNGTLDVQAGGVLDGDVEHNSTSMTVHGTVTGDVVANSNGLVIEGDDPGEDNAGVIQGTLTVANGATAEAEDGVEIGSISIETGGNLSLTESGTVTVTDAGVTSVTIANGGTLEHATNGSGTLALAPDATMDVAGTIFDDDTGPGNSGDIFTIEAGTVNLLGTAVLDGDIRLDADVNSNIAITASGYGFDLDGDWTNLAGGSFTVDQALDTNGNALINNADDALITINSNIALTGDVTNTNGTVNMLSNSEVTGEVNNSDALNITTATVGSIVNTATGTVEVTSGGWVDTTIDNAGIFNLNSGTLTVDGLTTNQNGGTLTIDSGAFFAGDVTNEAGGTLDVDGQINGAAQPFTVNNSGTMTLAGTVVGALTNSDTVDGTYGLTVDGAANITGTLTNSGEALVSSTLQVTGGVTNESGGVLTLNSTLTGNVTNESGGEVNTDGTGQITGSLESAGVVEVEAGEQLTVTVNPLTIQNGGELLLGGTIGNPIGLINTNVDIEEGGVLNTTSNSALIYGTLALDGTATIEDTERLDVTGLTTIEDGGIMNLAGFFNGTMTIDSGGVLNFSGGGAGAAVTNGGTINVDGTGLLNGGLNGSGTIDMQDGATDDVLTISNGTANLNGATINLDLNLSGTPGSDQIVFTTISPTGTVDLNFSLTTADTAPIAGGLVVIDASAADASLAGITFTTDDLAAIPSANVYYLAQNDSIVAVRSSGNPNIGGLAGAVVLTQSLIGSVVNRPSSPFVAGLALPGDDPCGAGAWGRATGGIAEVGGTTTVTNDDGTLTVDSNLTAEFGGIQLGGDFSCFGGYYNGWDLSFGGILGVNFGSTAQPLYAIDSLGNADTTLVLSNNNTDFLQTYAGAYVSAFKGRSLLDLQYRFEQTTFDLTNDRAGDPESAGILNQEFDSKAQTLSGSYSYVFPINQDLGINAVPTAGFAYSQTTTNTIDLSDDRTLEIEDFDSQIGFVGGTISMTQIRPSGNSAFTYFGTATYYKDFAGEITSVIYDGSNTETDVISSPNLGQYGELSLGVNYTQILDGTGSLPNARQLNASVRVDGRFSESLESWGVTGQLRLQF",
                "MSWFSKVAWKEGLFLQPQHLQQADRYVEKLVQARTSVLSPYPWGMIEMKIDRDLTQQGRFGLRSAVGLMPDGTPFDAPNADVLPTPVSVPDDAAGLTIWLTLPDAAQNGQDVGGPGGSSAGTRYRIETETVADNASATRVEQTIEIAVPRLELALRKSPREGYQSIPLGRITEVRDGVVSIDDTVPPTGLILTVHPAYEGYLTRVIGWMEAKLENLARFASDPSSGGGMQASDYLMLMVLNRELPILRHLNQCGKVHPERLYEKLIGLAGELATFDQNERHVADYGPYDHDNARDVFTPVVQDIQRLLSRDVGRAVRLPLKEVRPGSFAALVNDRSLFSQATFVVEVSSGLPLTQVQQQFPQLCKVGPSTRMKEIINNNLPGVPLMHLPNPPRQIRVVAKNVYFLVDKSSDLWREFSVAPAIGMHFAGNWPDLKLELWAIPEQ",
                "MHGDDDGDKTVFGQKLPMPKPRGQASEPAPPPQQPAAPQQPPRQGGQGDADRTVFGAPLPPQQPPQAAPPPPPPPQQPPAYPPQQPQYQPPQQPGSGRAAPVNEPPQGYEDTWLGGALNPFPNQAPPQQPQYQPAPPPPPQPAYGQQPLYQPQHVQSGTNMFPEVPRDPQPQQASVKPRIALSDALKGTGLGAGGSSNPLVAAAANLLILLGRLRTGLVEMQSGPLIDHVTREIDLYERNVLQAGVSPQDASDAKYALAAAADDIVQNLPGADRGTWLQYSMVARFFGERDSGVGFFRKMDAAMQAPGQKFQLLELMLTCLSLGFEGQYRTSQNGAVELSRVRAAIYETLRRVQPRPDDDVSVNWTPVPLGQKRRYGGTPVWAVAAIAGLMVVALFATLSTLIARQGAQVQSEILALHAGLPVITIERTSPVVEAYVAQFDSTQLDRIRDGLADQIENGQVVVDQTNQYIFVRVGDALRFRSGRAELENDFAELAGHIATTLDPEIGPIRVVGYTDSIPPSGRGRYKTNEDLSLARAQTVSDILSPNISDPSRIQTEGLGPVNPIATNDTPEGRALNRRVEIMIEREGAQ",
                "MFKKGWFKKIMIFIGLIAIIAGIWIGFPMTGIEIMAEVWLRASIIGAILFLIFLSWFIKWRRRRKAAKALEAELIQEPVGDGKVLAERMTEALAKLKKSGGKTYLYDLPWYIIVGPPGAGKTTALKNSGIEFPGSEGLGDAVEGFGGTRNCDWWFAEEAVLIDTAGRYTTQDSDAEADKASWDSFLSLLKRGRPNQPINGVILAFSVEDMMTGDAETVAQHAETVRKRLGEIHDVLKIDFPVYVLFTKADLIAGFREYFSSFSMSRRKAVWGATFQTKDRDAQTWQQVESEFDKLVSRLSDEVIDRMSEEPDGVSRISVFGLPGQMALLRGNITDFMRRVFEPTRYKTNAILRGFYFTSGTQEGTPIDQVLGAMARNQDDGAGFQPAFMSGKGKSYFLHDLLKKVIFEESDWVSHDAGAVRRTALLRTIAVVLITIATLGAMAAFGWSFWQNANLVRTAQAQAQSYYGDAQNEIRREVIDDTDPSLVMPYLQDIRLMTAGYGDEVKPGLLEGLGLGQHRRINNAAEHAYSDALERMLRPRLILHMENEIPQLIADANTAAIYRALKVYILLGGQQSGAPDDAAIQAYFADVWREQFPSAGQFDERDQLEAHLAAMLELDDDLTTTITIDPEIVRSAQEAIVNLPLAEQAYASIKDRAVTSGIGDFNLVERVSGQIDRVFVSVDGTPLDQIGVPGMYTFQGYWGFFLEELTAARQRLEDDQWVLGDAATRVGYETQLASLERELHRLYQRDFEAEWTAMLDNITIAPLANDSPRYDGLAALASPVGSPLLDLVEAVDEETRLTRLYDAVEGMTPAELASGGLGDKLGDAAFNRMYSSSGTFQRVLLGWLQDGAKSQNRAGGASEDTQRRQVERISDSFEGWHVLLRGDPGARPIDALLRAIGDLRENRHLAATSPTPMDDTMLQQLLSALTVNNTSLPEPAARLMSEIEGEFRTVAQDATMAQLNRALNEDITQYCQQFIEPLFPFGNGRHVASNVFGEFFGPGGRMDRFYSTNLQPHVTRTPDGLRPVPGSPIGERLSTSALAQFDRAEAIRAAFFSGTPEPVVSMFVTHVSSSPTVDLAHLTVNGGQVQTRPADAPAGLIWPGEGSGVSVELFPAQRGRPSRLDFNAGRWSIVDFLRQGRARRDGNVVQVTHEIGGRTITYRIEFDSTTVPFLMPELFDFSCPVSLD",
                "MTSVSVGIMGKHPGFGDFLRHGISDPVAEGLSKWLDGSLHRLRTELGDNWHDFWDRSITLRFWIGRSLSGATLAGILVPSRDKVGRRFPFILLAEGIDQRAPVADPDQGLYDAFEAHHASMQPGTTGAASLLDGFDPVALGIKPESEDQRAEGPLIWAHHPDGDLDALLRAAGPVDATRGATTRSYWWAPARTEAAPAIWLGQAGLPDAAGLGWLLSGGAYHTPMPRQEDQPHA",
                "MHSTDFFAFRTGQATDVGRVRTVNEDSFLSRPEAGLWVVADGMGGHAAGDFASQTIVRELFSIGVPGSAEDMQARFMERLGRANELILDHAAELNQGTIGATVVALLVDGQDYACIWSGDSRIYRLRDGVLEQQTRDHTEVQALLDAGSITPEEAAVWPRKNVITRAIGVADVPECDVMGDQLRLGDKFVLCSDGLTEHLDNDDIARIVASRDPQDACDRMIELTLERGAKDNVTVIVMQCLPPVVDADGTDIEVDVTE",
                "MTAGPEDEDKPVAPQHPPAAPEDDDRTRIGGVPLAGGPQAVEPPADTTVPPADHGRTAPPVATPEEDDDRTQFAAPPAAQPPAPPEDDDRTQFAGQPPATSAPSQPPALEDASGDDESTRFAGAEPAPVAPSAPPAAPPVRRDGGGPTVAVGTLINNNYEVKEVLKAGGMGEVYRGENVFTGDPVAIKVVLPELAEDEKVGLMFMREARTLSQLSDEAIVRYYNFVKDPEIDRYCLVMEFIKGVPLSDYTAQNGPISTDAAWTLLRRLAKGLEKAHGREVIHRDLSPDNVMLPDGIVAEALLIDFGIAKSNVVKEGTMAGQFAGKFKYVSPEQLGHYGGDIGPRTDIYGLALLMAAALLGKPLDMGGSIVEAVQARQAIPDLSALPEEFRPILAYMLEPDPANRLPSMADVVRMVDYPEEIPQQYFGDLPVPPGRGSTTSRGGRLTTGMRQSIAPASITVSGLQQPPTTNTVNPSVTGSASLPPAPLPKKGGGGALGLLGIVFLAIIGGAGYYAWSEGLIGGIAPSTETATATEEAQASAGLPPLEENTREGFLAALDTGPCTYAARVSAGPNLGMVQGFATDTSAFAGLPTAYEEKFGARPAILESQITPEQCAALALAKGLQGRGLDQIAMVLDGAEVESGQPINGQITDRLGRNIWLVLITPKGGVYNLTGRLSAAQGERRSFRFGLSLAEGAEAAPQLLLAIATPDPLVNAAAARDGADASALLPLIFDEIANGDGQGVAALSHILLTPPAPEPAPEEDATEETPAEADPQ",
                "MSFLPYGRGSFSGWTLAYVASGAVHAAAVAGFMGAFADAFTKEEQAQDVSFVVTLERLDADTLAGILEQEGLAGADGEVDDGTNPESLEPEEVAAAPAEEPEPEVPEEPPAEELTAEAPEELVPETPDALEPETIAAAPVEEPEAPAPLEPEVLAPEPVAPEPVIAEPVPLDDPDLSPILPETVAASPIIAERETISATAPVAAPIAPTPGPEPEVIAAAPPATTETVTAVSTAPPPRPAEDQQRPTRTAAPPSEQDLAIGELIQRIRSALSDPCLIALPRRDGTDGVGLAMISARDGAMEEFAQGVLTAEDADIRQTRTLVDPRQCAALTYIRQNVDYPATRMGLRIDNLEIASGGRLTGVLRGGSGRYITLLLVDDNGVVQDLQRFMSFSGNLARFDVPVTRNGPPRDTSQILLALGTLRPPTDIRERNGQLAEDVFSGLSGDLADGAYIAISTFDVR",
                "MALRKVLPPDANRLKVDNSFFIVNIVLLLILFFLATGQLLNSPSFGVELSETEELPVEILPSPLLIVNADGSLSLDGEPIAPELLGPALANQSRVHLLIPKDSPATQLIDLLARPELSTVEVKLVTIHYRGEAE",
                "MSGNSRLNLPVRKRSYRFALTPLADAMFQLLIFFMLSSSLTPYSLLTLQTATQVSDEQAAPGEETTASDLPEEAAEPGDVALWTIEAGSVLVGGQSFGFDALSALAGALGTPSAPADVILVVRTTAQVQDVATVLEALQAANVASVQVSTGAI",
                "MSSLFESLPLDLFNPATVAIFVTLAGLSFIAVAVGLYKTVQFARLGVGRRKAADQILESWLSGRPDDAIREAAGRRSVLARVLQSVFSGLQSRPGDAAYAEELGRQSAIIELARMSERMRLLDMVVQAAPMLGLLGTVIGMIDAFSVLSLSEGAVDPAGLAGGIWSALTTTAVGLGIALFSFFIATWFEGQIDRERNLIEAVISAAIHGRVDPNARLG",
                "MLAASTTAAIAQDDSSFDLQLNAAADTTAGSCRLTYVATNQSDQAFDRTAYEVGIFNAEGAVTRLLVLEFGSLVAGKTKILQFDLAESSCASISRIVVNDVAACTLADGTESDFCLSNLIASSRTAIQFGI",
                "MKRILLLSVAGIGLSVAGSFGLSVAHASMFEPLGQSPISVDAQTTREGVALRRVTASVTENKSELTVPLSIDEVLVPASVAVLGLHGEEVIPQDGAVDDQPVQVTQNAPASGSATYPSPPYPLGPNGEQALQSLWLLGVFR",
                "MPKTNLAYVISCIIVLFGTCVRAEFAVCNQTFDVVNVAIGKFDENVLETSGWWTIGPNQCANVIDEELSVRYVYVFAQDVFGKIVLSGATRMCVAPDKFEIRGEGDCIVRGFIEAPFHEVDTLRTERWTLFLTPPPSG",
                "FAKESEQUENCEFAKESEQUENCEFAKESEQUENCEFAKESEQUENCE",
                "MSFDVDPSFRNSGKRSRKRKTRRKARRALFVVVGIVGIAAVGFLGWLGVQTFGNRTAIGPAVTASEDGSLQIADDGFAMVQTAGSAEAGVLAARAVFIDIAKDPMILRFESSGFEEGSKLEGPTALPAARVGFPRPDRLALLRDDLVLQETRLVTTIPSSREDLAYFQAQRSQGIAALSDTGPQTNAAPQVEAEAGDVVSIDGSDGSWGELIGGSDGETEEDTATYVETQIENTTSVAFLLRESERLPLYEDNIVVNQTARDLSEIIASAGIDETGAGLAATAAARLIGIEGQVPAGAIVAMRIRPDVRGSQLVQMSYYLGEEYVGTLAQVGAGRFDTGADPWIDTDLLTLSDDVRPAATQQRDIRLLDALYSAAIRNGLSTTLVGELVVMMSQRHDLDRFAAVGDRVTILYATEPGSEGTGAGQILYAGVRGPSGTIDCYVVPDPVTEGYGCFAPGGGGAVGGMGGGLIVPVSGTKTSDFGPRMHPVLRQLRNHNGVDWAAPTGTPIHAADDGVISSKRVSDSYGNVIYIDHPGNRQTRYAHMDRFADGISQGSQVRAGDLIGYVGTTGRSTGPHLHFEFWLNGTPVDPLTAPGTGGRPGGGSSSDAVEALVNQIIAVESGGRADAANPNSTAVGLGQFIESTWIRMMNNYRPDLAQSMSRADLLALRTNPELSREMVTNLARENEAYLRSRGHTITPGRLYLSHFLGPAGANTALSAPPDAMVVDIMGESVVRANGFLRGKTIADLWAWADRKMGNAPTVAIARARPVPPEVRAYMDLIEPIIEEG",
                "MSSDIIVGVDGTGPSSDDTYAKDFKDSFVQKLCRNTPGFRVHDYHRGPTTHGLETVGKARHAYDFAKGTYTIFSKLHAEKPKLFPKPPRIFLTGYSRGGAAVIEAAYKLKEAKIPVHGMMLFDAVDRSIVDDRVNTIPDNVKYCFHAVRADSAESREIFGNCGRKAAGKVFYLERSFHCTHGAMGGCPWKEAGEDGYIEEVGAGFKTKAATFAAGGVLGLYALHKIDKTKVKMKQELEGRDAVWAWMHKLFLVAKANYK",
                "MTDISIEKYAGKMNRAGYDAFIQGMRHARTERNRYVDIPHFLFNAVSNQNADISATLNGLGLDRGRVLKDIDQAMAALDKNVTETPGISETLADALNHAWTYATLLFGEAQIRTGHILVALLNDQNLKRAVLRCSKEFDKISVDQLSAEARTLWADSEEDDMRPMDGSGLSSGGGAAADGDARAGASTALGRFAKDMTANAASMDPIKGRDDEIRQIIDVLLRRRQNNPILTGEAGVGKTAVVEGFAQRLAKGEVPPKLKGTKLFELDIQSMQAGASMKGEFEQRLKSVIDEVQSSPTPIILFIDEAHTLIGAGGAQGTGDAANLLKPALARGTLRTIAATTWSEYAKYFEKDPALTRRFQPVQVDEPDIEKCCYMLRGILAPMEEHHNVRISDEAIVAAVTLSSRYIPARQLPDKAVSLLDTACARVAVSQSSTPARIEDLRQKIAAIETEIAGKIAERDLGETNEDRIPEAEAEKAEAEAQLAEFEAKYEAEKALVDKVLELRKSIAVAEGGNVDEVPDARPEEEDAASDEAAEELAEKLDPAKARADMQATMAELEKGSPDDRMVYAHVDAQSVATIIADWTGIPAGRMMQDELESILNLADHLKERVIGQDHGLTAIAKRIETSRAGLSNPDKPIGVFMLCGPSGVGKTETALALAESLYGGEQNIITINMSEFQEAHTVSLLKGAPPGYVGYGEGGRLTEAVRRKPYSVVLLDEVEKAHPDVHELFFQVFDKGIMEDGNGRPINFRNTLILLTSNVATDVIMDLSKNGEDIPDLEVLEAAMKPAQLEVFPPALLGRIVSIPYFPLGKEVLTGITKLKLKSVQKRMKGAHGAELVYGDDVTDHIVDQCRDPDSGGRMIDNIITNSILPDLSRQVLGRMVSGEPIKKVTVSVKDGTFDYGFE",
                "MAATVRNGAAAMIDEDDTPPPPEDDNDRTVMMPLPVVPAAKPQAPAEVAAEPDAPPVEDPLPALDLPEVDEQDGAIVPPIEASADTDDEDDDPWGDLESLQETTDKGAPEPVIDEVPAPEEEPETIADPDIVEDVAPASPFEGKSDDGQPDPGASPSEGPPPAAPSAREEIPDDVSAFGYLSLLRVLERRAQGKPRIGRSRRTRDEIARMGQDPFLAFPDSDLSAVDVSKSPPVVRPRFLGFFGPFGALPLNTTEEVFRWTETGDRAFVEFTDIFATRFLQLFYRAWADTRSITQFDHADDDRFQKYLLTFAGLGTPAYRNQSPFPDTLRLGYSGLSTGRVKSPTRLRQMLEKLLKTDIRVEEMVPGWMEFEPDGLARLGMQGSTLGQDIHLGSRIQSIGEKIRLHIRTRTLDAYRRFLPGGPDHAHLEMMVLSYLGVAFEVDVAVWLPQSQVEPAKLGTSVQLGWMACVAPPGGSDALVQGTNYRLDLEHHADAGEEAQAA",
                "MKKAFRDAYNRELAILKERSTEFAADYPGLADRLGGLMEENLDPAIAGLLEGSAFLAARVQLKMDEEFRTFTHELLDQIFPDALRPTPSAMLVQANPPFGDSDIVSGVRFAEGEYMDARFTDADKRVSCRFRLAGNLVMWPLAITRLKYHQGAGTIGALGQDVAPGTKAGLEIELSRIGTSGKPAPDQPLSEVDVDDLPIHFIGPLAEAVPLYEQVHAGLTRASLRYEDKNGDPVFLRLSPKAIEQVGFDEQGPLLPHNGVLFEGFSLLRDAFVFPRKFLGLRLTGLKQALRRIKSGKMQLILEFDSSNPNLAARLEAEHLGLYCVPAVNLFAESSNSVRLDKKHTEYVVTPDSSPVTHYEVYQITDVVAHYAGHQNKEKVYPLYGLPPDGRDPRQTLYYTSRQKGRRLTAKERRFGASRYRYRGTETFISVYEPPEAEPAQRLQIKTLCTNRHLTEYLPIAQAKDEFYLCEDQTVTLSCVAGPTPPRESLLDVDHRSGHRAADGDSHWRLISFLSLSFHGILNDRRGAGAAPMREMLSLFANLSDSITETQIEGLKTVDTRPVVRTIRREDGFHPARGLEIKLTFDEDEFEGSGVILMGAILDRFLAEYAAVNSFTQCVVASIQRGVIKTWPPRSGTGPLL",
                "MAARSGSSDQGNKRGWQRGERSKVSVMHIFRSAHYEHDARVARGRSDDGETEITQRSKQRREGMDEDSLKRHLQADLNALMNTIRLDSAVSLEDAPHVMHSVLNYGFRDLSDVTAQDLNSSSVVKSIRESLLDHEPRIIPDSLEVKVSERAGGNRHRLSISVTAELMGDPVDVPIDFDAEVDLGAGKLHMSALRVQS"
            ],
            "species": "Loktanella sp. IMCC34160",
            "taxID": "2510646",
            "families": [
                1242,
                1241,
                0,
                0,
                1240,
                1548,
                1946,
                2033,
                0,
                0,
                0,
                2050,
                1972,
                2039,
                2038,
                2037,
                2053,
                2035,
                2018,
                1708,
                1709,
                1709,
                1707,
                1706,
                0,
                1705,
                10000,
                1667,
                1239,
                2049,
                2048,
                2047,
                2046
            ]
        },
        "assembly_id": [
            "WP_129682344.1",
            "GCF_004145845.1",
            "https://ftp.ncbi.nlm.nih.gov/genomes/all/GCF/004/145/845/GCF_004145845.1_ASM414584v1"
        ],
        "species": "Loktanella sp. IMCC34160",
        "target_family": 2053,
        "operon_type": 25,
        "operon_filtered_PaCMAP": [
            -7.028260707855225,
            15.695779800415039
        ],
        "operon_PaCMAP": [
            9.333420753479004,
            -14.646503448486328
        ]
    },
    "WP_140557358.1": {
        "flanking_genes": {
            "relative_starts": [
                -24569,
                -21647,
                -20521,
                -19220,
                -18451,
                -17849,
                -15522,
                -15010,
                -12584,
                -11646,
                -8069,
                -6230,
                -4905,
                -2570,
                -2134,
                -550,
                1,
                538,
                1390,
                1826,
                2321,
                3394,
                4580,
                5101,
                8639,
                9966,
                11354,
                11810,
                13279,
                14304,
                16180,
                16922,
                17423
            ],
            "relative_ends": [
                -21894,
                -20541,
                -19277,
                -18642,
                -17918,
                -15519,
                -15115,
                -12584,
                -11805,
                -8092,
                -6564,
                -5181,
                -2578,
                -2145,
                -971,
                4,
                522,
                1377,
                1824,
                2317,
                3406,
                4443,
                5104,
                8637,
                9961,
                11315,
                11806,
                13282,
                14340,
                16178,
                16935,
                17377,
                18928
            ],
            "ncbi_codes": [
                "WP_140566536.1",
                "WP_140566538.1",
                "WP_140673493.1",
                "WP_140557341.1",
                "WP_140498307.1",
                "WP_140557343.1",
                "WP_181165311.1",
                "WP_140560438.1",
                "WP_140498305.1",
                "WP_140673495.1",
                "WP_140673497.1",
                "WP_140673499.1",
                "WP_140673501.1",
                "WP_140557457.1",
                "WP_140623904.1",
                "WP_140557356.1",
                "WP_140557358.1",
                "WP_210241328.1",
                "WP_140557361.1",
                "WP_140557363.1",
                "WP_140557364.1",
                "WP_140623898.1",
                "WP_181181852.1",
                "WP_140673505.1",
                "WP_140673507.1",
                "WP_140673509.1",
                "WP_140498291.1",
                "WP_140515106.1",
                "WP_140673511.1",
                "WP_140498289.1",
                "WP_140498535.1",
                "WP_115143971.1",
                "WP_140498288.1"
            ],
            "starts": [
                281895,
                284817,
                285943,
                287244,
                288013,
                288615,
                290942,
                291454,
                293880,
                294818,
                298395,
                300234,
                301559,
                303894,
                304330,
                305914,
                306465,
                307002,
                307854,
                308290,
                308785,
                309858,
                311044,
                311565,
                315103,
                316430,
                317818,
                318274,
                319743,
                320768,
                322644,
                323386,
                323887
            ],
            "ends": [
                284570,
                285923,
                287187,
                287822,
                288546,
                290945,
                291349,
                293880,
                294659,
                298372,
                299900,
                301283,
                303886,
                304319,
                305493,
                306468,
                306986,
                307841,
                308288,
                308781,
                309870,
                310907,
                311568,
                315101,
                316425,
                317779,
                318270,
                319746,
                320804,
                322642,
                323399,
                323841,
                325392
            ],
            "directions": [
                "+",
                "+",
                "+",
                "-",
                "+",
                "-",
                "-",
                "-",
                "-",
                "-",
                "-",
                "-",
                "+",
                "+",
                "+",
                "+",
                "+",
                "+",
                "+",
                "+",
                "+",
                "+",
                "-",
                "-",
                "-",
                "-",
                "-",
                "-",
                "-",
                "-",
                "-",
                "-",
                "-"
            ],
            "names": [
                "autotransporter outer membrane beta-barrel domain-containing protein",
                "OmpA family protein",
                "caspase domain-containing protein",
                "hypothetical protein",
                "OmpA family protein",
                "M23 family metallopeptidase",
                "DUF1036 domain-containing protein",
                "serine/threonine protein kinase",
                "protein phosphatase 2C domain-containing protein",
                "type VI secretion system membrane subunit TssM",
                "type VI secretion system protein TssL%2C long form",
                "type VI secretion system-associated FHA domain protein TagH",
                "type VI secretion system tip protein VgrG",
                "DUF6484 domain-containing protein",
                "hypothetical protein",
                "hypothetical protein",
                "type VI secretion system-associated protein TagF",
                "DUF4150 domain-containing protein",
                "hypothetical protein",
                "hypothetical protein",
                "DUF2169 domain-containing protein",
                "hypothetical protein",
                "type VI secretion system-associated protein TagF",
                "type VI secretion system membrane subunit TssM",
                "type IVB secretion system protein IcmH/DotU",
                "type VI secretion system baseplate subunit TssK",
                "type VI secretion system lipoprotein TssJ",
                "type VI secretion system-associated FHA domain protein TagH",
                "type VI secretion system baseplate subunit TssG",
                "type VI secretion system baseplate subunit TssF",
                "type VI secretion system baseplate subunit TssE",
                "Hcp family type VI secretion system effector",
                "type VI secretion system contractile sheath large subunit"
            ],
            "sequences": [
                "MRVSREAYQLTGVSLLALAAASTFQVSGAAACSATANGGGTPFQATSVTVNCTTTGDFQDVDGVFTTRFSGFENSSEVIVNDYDGNGDDVVRIFGGLLTDKAATTPGVGGLPAGGSTSLQPADGTIELLGGNDRFEMFYGDFLGVPYAPTVAANLNTGAGDDLVVIQSGSIQDIDLGDGADSVVIFGDGTQVGNVTGGSGDDLLSIGILTTEEGIFFSAPTVGVLSGGDGNDTIIIAGGTVDALDAGAGNDRVSVSGSAAVDLDLDGAGGNDTIMVAGNATIGGSIFGNDGDDTVNINGGTIGATTGGNITGGLGFDSVSVVGGDIKGGIDAEHVHLSGGTIEGDITGLGPNTLTIDHIGAVEPLILSDGVLFSGTGANGTVVDTDLAAGGKSQNFAGFDNFSADHSTLRFSGGTQGINQLNLGNGSTLFINGNVTMPGSIIATNSLINMMDGVADDVLMLGGLALHSATIGLDINQQTLRSDQLVANAFSAAGTSTIIVNLLGTPQFAQVTNIPIIVSASGPVAGTFRLGSISGTPGSLFSYEIVNGPNGGLFLRATPASFGIAAAPTSATNAGAVEVALDALYGINRDAIDADLHLSPASGSGMVPVSSSFGVFASGQFAHTEHDGYNISGGGLNGPGPSFDANDFSAAISLDFNAAKHFQFDNEYGLNIGVFAGYASTDVNLGAFQGFDAIGEGNNKAGLFGGYALLRKDYNYALVSASGFFGRSDVMNGVLDTTGSYDTEGYAVTGSVGHIFALGERTRFDLRGGLLGVSFRGDPYTDSGGNQFGKSRLSFGAIKFEPGIYGDYTLSNGMVFSPYARGELQQRFGYKNTTEIGTRTIAFDDADFSVALSTGFNLKVSELTTVNGEVRGKASSDSSTIGAKLGLKIAF",
                "MFEVLGVWRKARSRSRVAAKTLGLIVSLFVLFLPGLGTANAQTNWALDPTASVLTYQSVKKNTIVETNKIRNISGSLTSTGDAKVSFDLNSVDTGVDLRNVRMRFLFFETYKFPTAELTAKVDPAAFADLATKRRMKAVLPFRLNLHGVDKDLEANVVVTMVSDTMVSVASEAPVAVHVEDFGLLPNVDKLQQAASVTNIVPTASVSFDFVFTADGSKPPPAQTVAASTEVGPVATDATKTNFNDEECLNRFAVLSRTGAIYFRPASARLDAQSRPLLAEVVGVVSKCPGLKVEVSGHTDADGPVAENKRLSERRAQAVADAIVGAGIPRTQITATGYGEERPVAGNDTPKNKALNRRIEFSATKLVN",
                "MGFDLIARRSSLLRAIGLAAVALLFTLTAADAERRTALVLGNSQYLHAPALANPVRDAKAIAESLKDLGFEVVSGFDLTKLQTQTTIAQFAKQVRGADIALFFYAGHGLQVSGSNYLLPIDAALEDETSLDFEAVPVDFVLRQMSRETSIRLIFLDACRDNPLAEVLAKTAGVRGAKSGLAEISIENGGAGTLVAFATSPNQVAYDGSGKHSPFTSALLAHIGETNVSITEAMNRVTADVFKATASKQRPWSNVSLTTEVVLHKVDLNAPLIVGEAGVPGPQGGSDTRNATANPSSSANDAQLALNVLRQKIPKLASDDPIFFDVPIDFGDPEIDGKSIAELIKGEPRFSPVEGLDNSVWQGKHCDGCHEWNETRLCDQAKNFAANDVSVLRLQHPLGTRFKVALAKWAQGGCK",
                "MAHGLRFKTARDLFAACPAITRDMRTPPTEQHSIAFCRDLLAGRIPEEAITFCAYLLPERAAVWWAHECLSHLSDLFDETDHRLLGLVRDWVSEPDSPRHRTDVRAAAAKSPTTPVGWIILAAGSREDRSAVAAMPALDLQHSPAAYAINAGILAGLARVALVDRFSVLSAFVEIGIQMAEIEALHQSTDAS",
                "MQWSRSAFVLAVVFFSNHASADPARKSEDIVKFFAGAADLGKSRGICVGSEEECNKSNTNGQQEGRSNLDMLINFGLDSAQLDATARAELEEFAKALKDNRLSTFNFVVEGYTDATGTLRYNEGLSQRRAKSVAAFLTASGVEAARINAVGMGEKNPRNANPYDPANRRVEMRIKTQ",
                "MTHHIDTSFRQKKQARAALRRRTLWRRLMVGLTSAVLLCVAAGFYLTADYWSFGDEDEELHAVEGADDVPADASVYVPALIDLAGDPMWITLAPDAGAATKGRVVPRPAELDQADVSPQLEVLSDVMLSASEKFMTTIPSTQEDFAFFQAQRKTAAAPSGDLENDLQPSPPARELEAASGQKADSDDPEAGWGETIDAGDAALPAFQKTEIENNTSVVAVTNEYQRFAATEDTFVKVLNDRSLDSVALDAHFSAQDAKLAGEALSVLFHRDGLAAGYVVAMRGFRPTRDTSAMSLMQVSIYAKNLFVGTLTRNGAGAFVSGVDPWVREDLFNYSGAQEEGTHKRQYRLLDAIYSTAARNNVPTGVIGEAIMYLSRGQDLDAFASEDQRLVMIYSQTPRGKDEGAGRVLYVGVQGSEKSLDCFVFQQSDGQFACVTGDDQVRSLTVTNGMVTPVNGVMTSTFGPRKHPILGTVRIHKGVDWAAPVGTPIAAAFDGEITFQGDGGSYGNLVKILHKNGRETRYAHMQKFAIEAGVGTKVKAGDVIGYIGTTGLSTGPHLHFELYQNGEAIDPLGTVTAVASNDSAVETLTERIVHVESGGSARAKNPNSSATGAGQFITKTWIRMMNTYRPELARTLSTDDLLALRYDATISREMVRNLAREGEAYLRQRGHQITAGRLYLCHFLGMEGAHQVLSASGSAQLSAVLGSAVIQANPFLTGKTASYVVDWAERKMGQKLTHLATDAGSQTTTTEIRQTSPEFEKYKQAITALMGSIPNTL",
                "MKLAIILGAPLALLLSSQARAEFTVCNQTLDVVNLAVGQKVDNADQTDGWWTIGANQCVNVIREELTNRYVYIYATDVFGHAILAGLTEMCIERRRFSIRGSDECWQRGHITARFLEVDTLEQVRWTFFLTASNP",
                "MSADDKTRISPSAANTAVGTQLSGIYELDERIAFGGMGEVYRGHNIQTGDHVAIKIVLPEFARDQTILSLFRKEATILNHLSHDAVVRYHVFTIDPGIGRPYLAMEFVDGASLFDIMRRGAMPTGEVRKLCHRLASGLSAVHQAGAIHRDLSPDNIILPGDRVDRAKIIDFGIARSATVGGETLIGGRFAGKYNYVSPEQLGLYSGDVREQSDIYSLGLVLVAALRGKPVDMSGSQFEVIEKRRTVPNLSDIDDDFRGIVEAMLQPDPRDRPVSMAEIARMTRDDNEETIPPTSLTPRVRPGLPPIGQAAAPASKNEVERHDDADATGSGRPRFVQHVRPAHLSGPPRPPPLGAARTAMAEVPGKSTRTRTIALCALAALAVASGGGLYLGGVMTPATPTVGKTSLSAAEPAKPTPQTSQPAATQDVANAPEPPKVVPPAQPETQAGTPPAEDKPHAVAAQRLPSAKPVDIPLRTEAPPKPIATNAPPPERASPAIQPDTTASDRQKPTSPATTAPTPPEAETVQTPPPAETEVVETKKPEPRASPPAAPIPELKSNAGPAVDANGNSQISALPTGKQPNQRVVALNVPKPAIPPAVDDIAQRVAWVRAFGGGDCFYAAVTSATDKAAAIEGFGTAVQPFERMLGDFQAKFHVEPDISVRLIEPSQCEVTNFLRFLGQTAADQPQLVLDRTSVPNGTPISGTLVTRRGLISSVLLIDHKGMVFNLDDRIVTGSDKATFRIPIGLGAADKAAGKSVPQIILVITGPRDIQSAAFSDPTPASALLPKIIEEVETDGSRFSATAKYFRLGG",
                "MNNVALPIESFGVSHRGCVRELNEDNYLVEPQAGLWLVADGMGGHDAGEVASASIVNHLATIGIASSAPDLRARFEDRLSRANAEIRRISQSRGITIGSTFAALLAIDGRFACLWAGDSRVYLIREASISQISKDHTEVQELIDKGMLTEAEALTWPRRNVITQAVGVSDEIVIDFQQGEILPGDIFVLSTDGLTAHVTDAEIKAATVSATPQSACENLLETVLARGGTDNVTIVLVRVAGGYDSQSPRPAAYKARGRG",
                "MTRWLLRIFSVIALVGFAAAVWFAGPLIRFADTRPLGPGWLRATIIGVILALLALFYALRFWKARKAQKALEAVVAHNDDRDDDSRVLEARMNEAVAALKRSSGKRNFLYEIPWYVVIGPPGAGKTTALVNSGLNFPLAGSGDAQPVVGVGGTRACDWWFTDQAVLIDTAGRYTTQDSNPEIDKKSWLAFLSLLKRYRTRQPINGVILAISLADVMSFDDQQLDAHIVEIRSRLREIHETLKIQFPVYLLFTKADLVSGFTDYFGGFDEARRRKVWGTTFQTAERDRNMAAAAPAELDGLAERLADEMADRLQEEADPVTRISIFGFPAQFGALRARITSFVAGLFDPSRSQVNASLRGLYFSSGTQEGTPIDQVLGAIGRNFGGNSRPHLSGTGKSFFLHDLLTDVIFAESGWVSYDKSAARRAAVARFGGLGTIALIAAAALGTLALSFAANRSLIASATVAMGQYRATAEKLLKAATVTDVDLENVIGPLDQLRDLPAGFEAAELATPIGETFGLSQRERLLSASRTAYRKGLERMLRSRLLIQAERTIQAKMGDPAALYEPLKIYLMLGGKAPKVDDALIVSWMKQDWEQNRYPGENNREGRAHLEKHLRAMLALDDAYDPVFELNQPLVEAAQRSLERMSLADRATALIKSAIYAAALDDFSVSQQGGPEAQLLFERIDGSELADLRVPGLYTSSGFNRFYLAQLSRIAQMLVDEQWVLGGGGEQGDIDQQLLRLGPELLDRYGKAFAVAWNSVLDQLKFKAMLTDKPHYTALSAAASPNSPIERLFSAIANETALTRDPGDGPGAETESAAQNQQRSAAELAKGLARIGIHIANGKSQIRAGAQPADVQNLNPGANIEARFKSFQVLVNGPTGHRPIDALAQNFSDIYQSLRLATEVPSQVERLNGNLQLQIATLRANVSRLPKQLGRMVNTTADEFEGNVAETSVTNLNQILDQTVTAPCEAAINGRYPFDGSSTEDVAMADFAKLFAPGGLMDRFFAQNLASLIDMTGQDWRWKQDTRFGRNLSKSTLKDFQLAAEIRIAFFPSGASVPSVSVTFTPFSLHGDADMAVLDVDGQTVQSNQTGNGPSTVTWPTGTATPSASLSLTPEMPGRQSAITFEGPWALTRLLNKAAITGNEGSMQAHFVIGGRDVTYTIQTGSGTNPFLLPALSEFTCPKAF",
                "MSSKDDPFGPAGKTVIRANPRSKQKSTLIPELPFADRGQSSPIKDSTVFDPGGGWSPGWASGTVIYQGGPGDVGTPTGSAGTAPRTGIEQESLFNAGSGIKYAAANPILAAAAPLLMLLGQFRLLPVERQAAPLAQHVTEAIEKFDRIVEKSGVAEEDARIAKFALCETADDLIGNLPWPRNDAWAPHGMLRQFFHLEPTGTGFYEALNKILASPEKHYDLLELMHACLSLGFEGQYRGVTRQDNNLERVRRDVYETLRYFRPRSSGDISPHWQGVAATMAQSSARLPLWVVAAAATALLTAAFFALRVFITNEGEAVAGELLALDPSTPVVIERASVAPLAEPAKVTPPAATAQIDRIRAALAKDLEGGGLTIGTKGDFIVVEINNLLLFQSGRAEARPEFQPIATDIAAALEHEPGPIRIVGHTDNVKPRKSSAFKSNFDLSVARAKAVEVLMAVKFTDPSRLTVEGKGEDEPIADNATPDGRAKNRRVDVMIPREETL",
                "MYISLRINNVDALLAGTSTSYVARDSGFEIGRDACDWTLPDPDKFISGRHCEIRYEAGAFWLHDISRNGTFINGSSQRMSGPHRLVDGDRMLIGRYVVLVSVEEERATADHPSRDSTQRETPVATGRPLEFGDGPFFEPAQQRSAQRISAPTFSSPALPSTRDEVLREIAIAAGISPELLQSRDPHEVAAEIGAVLRDVVEELTLLLKARAAAKMLAKSTQRTMISAADNNPMKFVPGTDDILEIMFARRRTGYLDARRSIEDAFRDLKTHEFATYTAMQTALSRLLDDLSPEAIGRKLPPTSFTKKKSQAWDVYVATWRTMEEAHENGMLDIFLAYFSEAYAKAGKQK",
                "MPNERATVVRTPVGSDLLTFTHLVGRDEISRCFAYTVGFVSTDSDIDPLKMLGGPVSIEGESDPKRWLSGIVSEFRLTRMEDRLAYYEAVMRPWLWFLGNTTDCYIFQNKSVVDIVKDVFKKYGISEFDLRLQGSYPAREYCVQYDETDLDFVQRLLEHEGIFYFFEHDDGKHTLVLADAMSKLKPAPGYEKVLYNFEGQGSRRDVEYITEWIPGSSVRPGAYAHTDYDFKKPGADLMAKSAQPFSHKLSAGENYRQPGAHLEVSRGDSLASIRREEIQALHQRIAAAGTVRGLYSGCTFKLDGFPREDQNQEYLVVSAEYRLFDPGYRAQADVESESFKVVLGVAPTALPYRPPRTTPRPIMRGPQTATVVGPSGEEIFTDKYARVKVQFHWDRVGKKDQNSSCFVRVSQSWAGSGWGFIQIPRIGQEVIVDFIEGDPDLPIITGRVYNASQMPPYGLPGNATQSGWKSDSSKGGGGYNELMFEDKAGSELVNFQAQKDHNLLIKHDRTKLVQHDQSDRIDHDAKHSVGHNLDEDVGNNKTVKIGVDQTTNIGSNDTETVGANRSLTVMANETIHVVSNSTENIDANHSQTVGIVQTVTVKAARFDTVGAAETRSVGGAQMNTIGVTRSVTVGAAQSHDIGASDSWDIAAAQSVNVGADQSFAVGGAQSSQIGKARAAKIGADDATDIGGAHALKVGKGSGIEIAEDSLIKVGKNLVIEAGDSITLKCGDASITMKKDGTIVADGKDITIKGSGKINIKAGGDVVVKGSNIHNN",
                "MMQVLDRIDGVVIGLLIGFADGAPLVVFVGNPRETAIAARSLTELDTSSIGSELALLFEGGDPMRPLVVGRIVDPAHKERKLSVVREGDRVVISGEERIELRCGLASIILEKDGRITIRGNQLTSHASGTNRIRGGAIHLN",
                "MQRIASIAAMVDQHASDAAFLWSRRRREIDGPILGETDIGRIDQRLNANLEGLMASGKAGWEAAQAHFADYAEPGELFVLCVLALHWGEAETVTSVVDAAGTLGEDGASGLSGAIARTPRENLSSFVAEWLDARDARLRGLGLAALWHHRVDPGTRLGDLLGDPDSNIRRRAFRLAGGLKRRDVLLTVLDGLDGHTSKERLIAALAACLLGQARLAHPVLDQIVLAEPALAPAAIEMRLLTTPLKAGKGWLQDRLKQPALRATATAAIGLFGDRSVMPWLIAKMREPELVFAAGLALRDLFEVDLNDTDLFTTDAAALGKEFESLTASPLPVADRVSAWWDGGRGGSNHETFHSMRRLRLDAIRAALANPDTPLIDWRRTRRFPAWM",
                "MTDSFPLVRAAEAEDLAALDHAVFAGGCFDNAKTSAAALSKDILKLYYAQWDSFLPDVKLARLTALSAHRENLKDLLSADSALTWLVTAIVCKTELMRCNDEPAPACDNKAVDGSPVMMVSDTGSWAWLRMLRTARFTATSLADVYSLRVGAVGYYGDLTLKASSIDYPYNLQMFKKFSCPAQI",
                "MTTGFFGKIPSTGDFITWNLPRVLTDRWDRWMSIELRDRPDTGELNPRIWRFSVRAGIFGDQPNAGVWRMSEDRAGRRYPFAIVRLGPPPEATDRWFDEMARLIAGCVDDFWPPSRLQQRIVELPPPGYGASPERIAFWTDDWEVRELAFADIYDLADNGLIAMRQASTPAEA",
                "MFAENMGWFHKGSNGQAIAPGDVCLTPPPPPAGPVPVPYVNMAFAKDLIKGSKSVKADGGNPTALENVSECSMSTGNEPATPGLGAGVVTHKIKGKASFTLWSFTVKVEGKGVCRHGDPVLQNTMCTPPNCTTLGALTTLRAELGDLYNTPCPKNKPYSQACRPGRSAEQRDAVNGKPCWECKGKRATGTAPFHREKRGRRKSKKQWTKNEDGSWEKKEYRTHDHQPPLNEAWDKGGCHLGVEKFKEMMRKAKFARPHCEEHYMSQGSKVKAKVARSRR",
                "MNARYDDLQAEYVADLRKIVPPVMTWWRERAGRGPEKMQDAKSLNAFEQRWPMGPVAHPRVLEVVRIYYLRILELNRENETNKQPDAAPEEGDWGSDDDSDDVDFALPVDLLVNDLKTAAPDLFEIMSFLVFVPVGLSPGGEYC",
                "MAFKVVHNIEKGVRQLLNAPNDLAGQVPDQGKAKPIAEATEQHREMYAEYIANFEVAYKVADNWWQGNVQALVEEGYDHDEAVDLAFDKRLAGPASAPEVVWFFRNYWLEFDEVNRSLPAADRVPPQVAMLQWLVEEKHEDYVQLITCMPYWPIGLDENGNWT",
                "MSFDVEVENRTPFSAMTHVQHDADGQEVLVAMFSASFEAPERDARLDIAAAQLPVILGDVPRGVPGLSSNRYDADIAPRKPASEIVVNGTAYSPKGKPAHEMQVGFRVNGLQKVLHVIGDRIYDAGAYSEPHPFRTMPVIYERAFGGMTTAAADAENPVGIGFRHAVSADPSVRTHAPNITYPDQMFRGPQDRPRAAGFGPIGRNWRQRLQYAGTYDQAWIDNQWPLPPKDFDLRHHMSTPPDQHLPRIVGGEDVRLIGLTPSGCWDFRMPRVIAPIRLLFADRVEEREFVADTAIIEPDLWRITLKSRIALLTRRNAPALRAIVFGQVTPALLAAKRKRKQYFSHYGGNGTLRDRPLWQP",
                "MATVKAPVYLAGAGAVTAAGLNARQTLAAIRAGLSAFNEIVVEPFPATQIAARVPTTWKLRKTDGEWLVNMAVRAIMEALRSGPFAAAATALVISPPESFRSHPAFATVPFVDFLPAVMLGCGGSFHPASIAVDGGAAASVSLLERASDLFSRPGVEQIILGGVDSFLNDVDLDRLRQSGRLKSSDGAQGLVPGEAAAFVRLTSAPEGNGAVAPAVVNIGVAREEDSVLSDRFSQGRAMLSALRAAVASNGPKESDISFVVSNSNGERHRALEQLVVHPRFYRTLRELTPTAYPAMTVGEVGAAAGALALMLAADGMRQNYAPGSAAMLEIASETGLRTAAVVAGMRRR",
                "MNAPGFYGKIPATGDFVAWNLPRTFIDRWDRWMSMELRARPDEGELDSRVWRFTMQPGIFGDLPCAGAWRMSEDRVGRRYPFAIVRLGPPPEPTARWFDEIAACLNGAVEGNWSTTKLAETLALLRETSTGDASAITFWCDDFDVIEFSFADIHDLADNALPKLRATKPAIEDV",
                "MFILRFLWAVLTSRWLWTLIGLTLLSLAIWIFGPIVRVGPYEPFASENVRIVIIALLVIFWLVWLIVAQRRAIRANRMFVAEIAAPAVEKPLSPGEENVAAVGAKFAEVMTELRRRKLGGRKFLREMPWYVIVGPPATGKTIALRQSGLNFPIDLTDDLQGVGGTRNCDWFFSENAVLIDTAGRYVQQESQPDVDAAEWLGFLDLLKKHRGRRALNGVIVALSIDVLSEGDEAIKAHGRKIRRRLAELNDRLEIRLPVYLMLTKADLIKGFEPFFGGLSTASREQVWGTTFALDARVDGKTIEREIATLATELERRLVTRLEDEDKLAARAEIFRFPAQLASLSEPIQVLVEAMFGESRYEEAAWLRGLYLTSATQEGAPIDRLTAALSSSFGLPPRRALPASRVEKRSFFLKNLLTEVIFKEAGLGTFDPLAQRRRAWIWRGAAAACSAAALLAGGLFTWSYFDNRHAISAQAGQFEALQTPLTSAAATPASVEQPVMDGALEAMDAVANARTAPPGAAHDLLGPSASAELVRAQADTYDHALRNVLEPRMVALLEATMWRQIRDPDFMLGALKTYRMMTGLSQMDPDYAQNWWVNSLPEFAAAAPFPTADAEEHQLAAIRRMTVDESYVAPDQALVAEALKTVCTISLPARGYKQLLADPAVAGLKEWIPANFAGPNGGKVFARRSGKTLRVGISGAFTYSGFHDVILDRIDDVAAQAALDRAVFAGGCSENSETSVSALSEDILKLYYDDYIAQWDSFLRDMRLASLTDLNVAGENLKDLSSADSALKRLLTAVVQETELTRSDEAPADDKAAAKGASKLLGKLGKLGKLATSGAKLLPRAGSASEVDLTGNLVAEHFKPLKSTIAEVDGQPPALDAAVVALTALSNVLQTVTANPNPQDAIKKQGGLAELTGAVARQAQILPDPINSWLGGIAGDTSNLTQKAVTSELNAIWRADILPFCQAALNNRYPFSEASAVDVNVHDFARLFGPAGLIDGFINDHLINYVDTTGEPWKWRADFGLDPSALAAFEQARHIRDDLFPGGAGPVMSFTLEPKDLSPNLTRVTLNLDGQSLVYYNNATRPQPMTWPGKDGTGVISLAFQPIDGSPEIMLNETGSWAWLRMLRSGRFTGTSLSDVYSLRLGTKGMYADFELKAASVENPYNLEMFKKFTCPAQI",
                "MSRDDPFGLSEDRERTRIRLSGAPMPRPMAPLSPGALVKRSRTHPNALVNAFAPLLEFAPELESAMPPDNPEVLRTRLLEELVRARDTAMSTGSSMERSDQAAWVVAALLDDLALNTPWGGASAWPRQPLVVMLRGDVDAGTQFFTRLDELERHPNRDRELLELQYHCLALGFRGKYRVPGRSGDRSLNAVRVAAARFLRNADAEGAPLAPNWKGVIASDQPQRFIVPIWVMALGAAVAAAAIHIGLSMGLSSQAVELSALVRALPPPARGDITRASPKVDAPPPQKVDFALLPEFQAGAPAELKSALSGTESVSLAKLIIQASNPELFQSSRPQLTDGFEPLIGSIAKVILANQELIGNITVVGHTDSVPLQKTNPLSTNQRLSEARARTIADMLVQNGVPQDRVHSEGRAATDPVASDSTREGRALNRRVEVLVEKRL",
                "MSDANRVLANRVLWSEGLFLRTQHFQQQDRFFEATVRGALQAGQLHTFGFRQLTLDQALLESGQVAILSARGIFPDGTPFSIPDWMDAPRPLPVTPETGAGPVLVALPLEPPGGVGFDPAHAAASGARYHGRIVSVRDAVQGGSDPEEIEIARPQALLLAPGKSVGGYTALPIADLNGVRADGGVSLDETFLPPALVTGAVAWYRQLLLEVVTGLDQIAEAHGKMVMGGPGRSVEDLLMLNLANAARPRLAHMLAQDVFHPAELYLELAGLAGSMATYGSSARRLGELPAYDHMAPGPAYSALADALRSLILSLRYIEPKSRALPVMRHSTNVWKIRIDNPKLLVASRIVIRVGSELSEDALRKIFVNQATVGSADEFEGLWKSRLPGIPLKPLHSQPREIPYDGDRLCLELDQKSEHWASLLDAPGFVIGVSGVLPSEPQVDCYSVNR",
                "MIDRRELMIALGATGLVAACQSGPPKPSVITVNVTGGAGMNPGPGGGDRPVTVLVMRLKSTGKFNSADYFALQGDAGSALAGDLIGSDQIAVGPGKSASKTITVEPDATALGFVALIREPGGRNWRTTKSVSPGSKFTINVTLGSGGISA",
                "MSLLLTLEQGPRTQAVRQTRLDEGELVIGRSADAGWQIDDPDMFVSRAHCKISGGRDGYFVTDTSSSGLFINDSDSPLGPGKSARLQSGMRLRLGDYVVCVDLQIAAAQAPAVIQPVPERLPAASRAPVSIGRDDFFSAKVEEAPQRPRPADLPNPFEQPIPGAFERASSGQRNSPAFDDPFSLDPVSTPVSKNAAVYVEQGGVGSRADPFSLDRPPPPSHGAESAAGKLSDFNDDFGFGPVSSPSSTNNSASTGQRERIAQRPPSANPWDIPAQPADVLPPARMGAASKPARPPASAQPAEMALRAAFLRGMGVEEADFPGRDSIVEMEKFGREYRLMMEGLMQLLRKRAEEKGNARVAQTMVGASEVNPLKFLPSVDDAIVTLIAERSPGFLAGEAAIADAVRDLAQHHVRAWRGIQAALRRMIDRFDPAAIEDELKSNSAIGTLLSGGRGAKLWELYQKRHREIAESAEKSFLGEIGTDFRDAYEEE",
                "MADDARQSLPDLDKPSPAEGLSEGFDFFELLRRLEQQNAVFGHSGRPDREPARLGQHVRLAFSARDLVHFREADNGKPARVTIANLGLLGPEGPMPLHLTRWVLDRLSQRWFAGANAQLTSDTTFVDFVNILQHRMIALYYRAWADANPAVQVERAVGGRVRAMLAAMAGIGLPGTRNIDLDMVKLRQAASLASQVEGPERLTLFLAEAFKVPVKIKEFVAAWTIIPAGLQTRLAKSFAVLGRGATIGPRVFTRQSRIELRVGPLKYDDFKTFLPGSQRLKLFQHAVRDMVGESLDVDLRIVLAREAVPPPRIGAVQLGRTAWLARPAERGDADDMRLRTIVGWRPEMAGGAA",
                "MDRVFVEYYEEELTHIRGLAAEFADMHPAVARNLSLDTVPCPDPYVERLLDGVAFLAARTRLKVDAERSRFSRSVLDVLYPDLVTPAPATAMVVLKPGQQVQTMLDGHVVRRNTRLVSSLRPGLSTRCTFSTAQETTLWPIAITSVSYFQDRSALAAAGMATVGGVRGEAALRITLAPTGKGKLHELTLDRLDIYFAGRTKAPLLFDAIFGTCSSVGARAEGKSNPLSPLPAPEMVGISDDEALMPRTRPTFEGYRLLREYFIMPERFHYVRVSGLQPVVRRCDGGLEIVFQFRRPVPELADLTSADFELFATPIINLFERECNVVEIDARKTRQVLHADRTRARDFEIYRIIRVEDADTEGNDAEIPELFSLGQNSGSGWVYSTERRPRRATEDERRDGLTRTSYTGDDVFLAVSRPLASPAYRPLKRLDVVALCTNRDLPILDDNPTLTLEAGDPVEIVRLLGALRPPQPAIPAALPTGAEGESRADDLAWRLVAQLMLNFLSLAKEGRGVDPLHALLDIYADRGDPSLARNVHSIARIDSRPVVERLQIEGPMCFGRGTEVTLHVDESILAGQSTLLLSALLARLFARYAGINGFVRTRTRLLQKQEDVPWPMTPGNRSLI",
                "MSASEGRRPDAGKQHSTGSLRAKSEAVQPSLWDRLVNDLPGLTSEIDGLRHVLLDELGADRVDALVGASARAIDADAELTAEQKRRLHRLAFQTQHRVEIESRGVVVSARVLREAVRRDVEALFNTERFEATPLLSDLENEQVSDNPPSLADFPEVRRSVVNYGVPSFSGRSSRDFDRDVLAREIRAVLATFEPRLKESATKVTVTLGDKTAGLKIEIDGVLIITPTPERMRLRTTINLDNGAARTEIRDA",
                "MPVKIDGFLKVPDIKGPSTRDGHDDEIEIHGVDYKMVAPYDPNSLSRRGRVSMGMIKFIKHYDKSSPYLKKALFENKALDEVVFSARRTIDGETKDYLVVTLTDASIMEYDMSQAEDEEDLIQEEVSFAYKKIKFVYDGNDEAEMDVYVGK",
                "MAEQQKTATLAAEAEAIDLGEFSGLLEKDFKVKKDDSEKLQQLVRNLALAAQSRSDTTTISSNAIKSIKSLIAGIDKMLTAQVNEILHAPEVREMEGTWRGLWYLVNNTETDQKLKIRVMNISKEQLADTLEDYEGQMWDQSPIFKKVYTDEYSMLGGEPIGCVIGAYEFSNHPRDVGLLRNISGICASAHTPFIAAASPRLFRMDSWQELPNPQDLQQIVSNPAYASWQSLRESEDARYIGLTMPRVLARLPYGTDTVPVKGFTFEEEVQGDHNKYVWMNAAFPMGVNINRSHKLFGWGTQIRGVENGGTVLNLPVHSFPTDDGSIAMKCPTEVAIDDRREAELAKLGLMPILHRKNTDLAAFIGAHSLQDDETRAGRLVDPDAQSNERLSANLPYLFPVSRFAHYLKAIARDKVGSFKERSDMQIWLTEWINRYVLANPAFADDKARAKRPLAAAEVQVDSVEGRPGYYNARFYLRPHYQLEGINASLRLVSELPSVKT"
            ],
            "species": "unclassified Mesorhizobium",
            "taxID": "325217",
            "families": [
                1972,
                1978,
                1890,
                1957,
                1978,
                1667,
                1705,
                2018,
                2035,
                2037,
                2038,
                2041,
                2050,
                1636,
                1921,
                0,
                2053,
                2016,
                1284,
                1284,
                1920,
                2015,
                2036,
                2037,
                2038,
                2039,
                2040,
                2041,
                2048,
                2047,
                2046,
                2045,
                2044
            ]
        },
        "assembly_id": [
            "WP_140557358.1",
            "GCF_006442955.1",
            "https://ftp.ncbi.nlm.nih.gov/genomes/all/GCF/006/442/955/GCF_006442955.1_ASM644295v1"
        ],
        "species": "unclassified Mesorhizobium",
        "target_family": 2053,
        "operon_type": 30,
        "operon_filtered_PaCMAP": [
            -10.674823760986328,
            6.988962173461914
        ],
        "operon_PaCMAP": [
            15.880960464477539,
            -1.965705156326294
        ]
    },
    "WP_198045959.1": {
        "flanking_genes": {
            "relative_starts": [
                -17793,
                -16801,
                -15432,
                -14386,
                -12333,
                -11831,
                -11310,
                -10835,
                -10183,
                -9468,
                -9174,
                -8286,
                -6653,
                -5270,
                -3513,
                -595,
                1,
                548,
                1421,
                2903,
                3472,
                5772,
                6940,
                7537,
                9106,
                9616,
                10410,
                10946,
                12832,
                13884,
                16619,
                17205,
                18064
            ],
            "relative_ends": [
                -16822,
                -15791,
                -14428,
                -12563,
                -11869,
                -11391,
                -10942,
                -10422,
                -9536,
                -9199,
                -8299,
                -6784,
                -5310,
                -3510,
                -574,
                4,
                558,
                1339,
                2860,
                3463,
                5487,
                6788,
                7482,
                9030,
                9606,
                10407,
                10943,
                12868,
                13854,
                16556,
                17104,
                17792,
                18618
            ],
            "ncbi_codes": [
                "WP_156841938.1",
                "WP_156841939.1",
                "WP_156841940.1",
                "WP_156841941.1",
                "WP_156841942.1",
                "WP_156841943.1",
                "WP_156841944.1",
                "WP_156841945.1",
                "WP_198045958.1",
                "WP_232332922.1",
                "WP_156841946.1",
                "WP_156841947.1",
                "WP_156841948.1",
                "WP_232332923.1",
                "WP_232332924.1",
                "WP_232332925.1",
                "WP_198045959.1",
                "WP_156841950.1",
                "WP_156841951.1",
                "WP_156841952.1",
                "WP_156841953.1",
                "WP_156841954.1",
                "WP_156841955.1",
                "WP_156841956.1",
                "WP_156841957.1",
                "WP_156841958.1",
                "WP_156841959.1",
                "WP_232332926.1",
                "WP_232332927.1",
                "WP_156841960.1",
                "WP_156841961.1",
                "WP_156841962.1",
                "WP_156841963.1"
            ],
            "starts": [
                38432,
                39424,
                40793,
                41839,
                43892,
                44394,
                44915,
                45390,
                46042,
                46757,
                47051,
                47939,
                49572,
                50955,
                52712,
                55630,
                56226,
                56773,
                57646,
                59128,
                59697,
                61997,
                63165,
                63762,
                65331,
                65841,
                66635,
                67171,
                69057,
                70109,
                72844,
                73430,
                74289
            ],
            "ends": [
                39403,
                40434,
                41797,
                43662,
                44356,
                44834,
                45283,
                45803,
                46689,
                47026,
                47926,
                49441,
                50915,
                52715,
                55651,
                56229,
                56783,
                57564,
                59085,
                59688,
                61712,
                63013,
                63707,
                65255,
                65831,
                66632,
                67168,
                69093,
                70079,
                72781,
                73329,
                74017,
                74843
            ],
            "directions": [
                "+",
                "+",
                "-",
                "-",
                "+",
                "-",
                "-",
                "-",
                "+",
                "+",
                "+",
                "-",
                "+",
                "+",
                "+",
                "+",
                "+",
                "+",
                "-",
                "-",
                "-",
                "+",
                "+",
                "+",
                "+",
                "+",
                "+",
                "+",
                "+",
                "+",
                "-",
                "-",
                "-"
            ],
            "names": [
                "type II secretion system F family protein",
                "type II secretion system F family protein",
                "polysaccharide deacetylase family protein",
                "sensor histidine kinase",
                "Lrp/AsnC family transcriptional regulator",
                "type II 3-dehydroquinate dehydratase",
                "hypothetical protein",
                "holin family protein",
                "OmpA family protein",
                "PAAR domain-containing protein",
                "CPBP family intramembrane metalloprotease",
                "M23 family metallopeptidase",
                "type VI secretion system baseplate subunit TssK",
                "type IVB secretion system protein IcmH/DotU",
                "type VI secretion system membrane subunit TssM",
                "hypothetical protein",
                "type VI secretion system-associated protein TagF",
                "protein phosphatase 2C domain-containing protein",
                "type VI secretion system-associated FHA domain protein TagH",
                "hypothetical protein",
                "type VI secretion system tip protein VgrG",
                "type VI secretion system ImpA family N-terminal domain-containing protein",
                "type VI secretion system contractile sheath small subunit",
                "type VI secretion system contractile sheath large subunit",
                "type VI secretion system tube protein Hcp",
                "tetratricopeptide repeat protein",
                "type VI secretion system baseplate subunit TssE",
                "type VI secretion system baseplate subunit TssF",
                "type VI secretion system baseplate subunit TssG",
                "type VI secretion system ATPase TssH",
                "GFA family protein",
                "PAS domain-containing protein",
                "hypothetical protein"
            ],
            "sequences": [
                "MSLIQLLLFAAGVMSIMVIGYVLLSGPSATKESARRLQAVRFRHSNNAKDRVEAQMRKAVASRKPQRRASANSTSRIDALALRLHRTGKDWTLTQYVYASAGIMAVLTIVVFFKSGAPLLALAVGLLGGAGIPHFVVNFLIKKRYNTFTSKFPDAIELLVRGLRSGLPVTETLSVVATEVPGPVGQEFKLITERIKIGKTMEDALQDTADRLAMPEFNFFCITLAIQRETGGNLAETLANLADVLRKRSQMKLKIRAMSSESKASAYIVGALPFIVFLMVWWVNPKYLTGFFSDDRLIVTGLGGLTWMSIGAFIMAKMVSFEI",
                "MTTQPAGPTLLGFDVIFVGTILVMVAAMAAMLAIYAAVTVKDPMAKRVKALNERREQLKAGISVGARKRASLVRRNDTTDRMGQFLSGLKVLQDSQIKQIEQRLAQAGIRKKEWAVAVVFGRLVLPIVLGVTAILMIYVIDYFPEWGSMKKFAAFAVMLGFGYKAPDIYITNLVKKRTDAIRKGLPDALDLLVICAEAGLTVDAAFERVARELGRAYPELGDEFSLTSIELSFLTERRAAFENLAWRVDLEAIKGVVTTMIQTERYGTPLASALRVLSAEFRNERMMRAEEKAARLPAIMTVPLILFILPCLFIVILGPAACSIADAFSDGGPGSN",
                "MAVTSLLDLPKGSDFVSFDPAFGQRFVITVDVEEEFDWSKPIQREQFGLATVPALRKFQQFCEGFGVVPIYMVDFPVATSKIAADILGEAARAGRAEIGVQLHPWVNPPFDEEVTEYNSYAGNLPVETERAKLLHLRDTIEKNLGVAPVIYRAGRYGLGQHTAGLLREAGIAIDTSVRSRFDYSQTGGPNYRNHPLRPYWVGEDRSLLELPLTTVYWGPLRQLGHTIYPQLWRAPSLRGLLARSGLLERISLTPEGITAEEALRGTDIALDEGLEVLVYSFHSPSLAPGHTPYVRSEADLDGFYDWWRTVFSHLERRGARPASVADIMGSVTLA",
                "MHFDDRLATVLNLPVRSEALAWIQYRQLIDILGRWPGGSPASASPAVDAAYARLEALGRRLPSSRRAAVLEEPGLSIANPELLARLVLDKPEVAAAAIRAGDLDETQWLELIPALPVRARGILRHRRDLPPRVVALLERLGITDRGLPAGEAIVAMPEPEPLELVEPLDSSIEAEPAAEPEEIELTPQPIPAELRRENVVAFGPRPVGRPTLEPGIGDIVRRIEEFRASRHSKPAPVPQSDHPLLPLDDMQAAASPIACFDFTTDAHGRIDWADPGLAAMVVGAEIAPAEVSAGGMQTGSVHELFRRRQPLRNHSLVLEGAAEIAGDWRIDASPRFDGSSGHFSGYLGRARRALPAVSDAGDAAGRDSEHDRMRQVLHELRTPANAIQFAAGFIQQEMGGAIAHDYRALAAAILGDIAQILAGFDELDRLVRLETGAISLGDGPCDMVTVVRSGIARLAAWSQSKGSGFELSGRGTLLAAIEGGDAEQLVRRILAAMAWHSGTGEILPISCEESEGRVTITVGLPSALADPEAWDAALAAGGPPLNESPLTGRFGFGFTLRLAQAEAAGAGGTLERDDNTLKLSLPGLTALDHGHSHAEYPKSSQSA",
                "MINLDEIDRKLLAELQSEGRITNVELAQRVGLTAPPCLRRVRSLEEEGIIRGYHADLDASKLGFTITVFALVSLKSQAEEALRQFEEHMGSLPEVRECHMLNGEIDFILKIVSRDLQSFQEFLTSKLTPAPNVDSVKTSLTIRTAKNVPGVPLG",
                "MTQACVYVLNGPNLNLLGTREPEIYGADTLDDIAAKLTERAEALALTIEMRQSNHEGHLVDWLHEAQAEDAAAVILNAGAFTHTSIALLDAIRSIRTPVIEVHLSNPHAREAFRHKSYVGMAAKGTICGFGADSYLLALDAAAKLK",
                "MRLNGARWLLAALCPLALSACGNEAREKELSAQLAQAQQEAQEAKASAAEAQRAAAQAASNGAGLSDFYGSDGEGDEGFSPEPDDMPDETDPSDGFDSGSDVDIPFADEAMSDESVEVVPQV",
                "MAILETLIGPLARILDKIIADPEERARAKLELLKLENSRDMEQLQTQLSAILAEAGSSDPWTSRARPSFLYVMYAMILWAMPMGLIAAFSPHTASAIAEGMTGYLGGLPEPLYALFGTGYLGYSAMRQWGKVKGADR",
                "MHKITLGLAAAAASMALPSPATAQRDVAEFSTEDAEDLLAGEEASACDEASTKCPRTSNTRGFTFVRPTNGETKSAPQPKAAITKARPARPAPASAGLTTPRAAQARELPLQFKLGSYALSPQSKVNLRNLGTAMNNPANRDKRIRISGHTDKSGSLAINQRLSQQRADAAADYLATVGVDRSRIETVGRAYEEVLPGKSPYDPRNRRVEVERID",
                "MPASRITDIHACPVCPSGPVSTGWPTVLTGSMPQARITDVCVCTAGVDPIVTGAFTVLVGGMPAARIADLTGAGGALVTGYPTVLIGLG",
                "MPEVGPAPVATETDAWRAINTLVAAPLALWLLILAGNRAFAAVIESGALGDDDRAVVGLFTVLLYGGMLLCGWIGGRLFGVRPLHRGAQPARALAIGSSLGAFGMLVCLAVCVFGDAVLLGGGSPQAGFVWLALLLSVLQVLAEEVVFRGWVQPVLAETWGPAMGVSLSALAFALLHLAGGAEGFLTIANLFLGGLVMGLLALRSGGILASFAFHYVWNVSEESLFGLVPNPGSPVFGSLVDLDLAGPEWLGGGPQGLNASVAMTAALVLVLAVIALAGARDRTTRPVAST",
                "MVSSSGNDANFDPRTWLKSGDGLGGGAGPDSKEGRVGTSDEVAAPDEFAAGQASFDPRTWGGDGSPTGAEKATAATAALHQSRRFGLALAGLLACGVMAGGLLFWSSHAPVSDLPAVTGSDVPPAAGSESSNSAPQPQTSGESLRTLKLASSQDVASSLRAAGIDADMAEKASALVREAIAPGTELDLEFALGEGERLLWLAAMRPDGSGTRITASVAGLRAQPLAVAVKRKVTVVRGELDTDSFYSSAVSAGVVDSLISDFANAFAFDFDLQREVSPGDIFEVAFAEKVNARGERVGRPELLYVSLATEAKSKELYRFAPPGQTKPGWFDANGVSTVKAFMRTPIDGARITSKFGMRFHPVLKYNRLHGGTDFAAPVGTPIYAAAQGRIISASPSRCAGNMVIIAHESGYETRYFHLSRYAEGARAGQQVAQGTTIGYVGNTGTCTTGPHLHYEVHIQGKKVDPLSIDTGKSERLEGNALKAFFETRDAIDVARADAAT",
                "MSENNRVAWREGMFLRPQHFQEQDRYFTALINMRLNAAQPWNWGITEIVIDEELAGIGKFAVARCSGIMPDGTPFSIPGTMPPPEPIDIPGDVRDALVSLTLPARQDGALEFAEAQETRAIDARFLVEEAEILDSFSSERASEILEVGRPNLRFGVTREQLYGRITLGLARIREVDNKALRFDNRYVPPTLDIASAPALQGGLVDIIGRAEQRATELALRAVEATEGGAETFSSFLLLQTLNRWIPHLQHLEAMPMIHPERLYQSLGSMAGELATLIRSDRKPPTLPRYDHENPETCFSVVYSLLQSMLSAVFDRSAVQLPLKQVGPGAYAATITDHTQFRTGYFFLAVSALANVEEIRAAFPSVVKIATLQKIQSVVDSSLVGVPIRHAPTPPPQIRVLPGYVYFELDRGVPEWDEFQQTPALCMHVAGEWHELKLELWCVKSERS",
                "MSNGNDESGPPDRNKTVFRPSPLQNARNAKSGTAQPAPPPSPGGWGSPPQPPPPPAPATGGWGSPPGGSPSQPAPPPPSPQTPASPPPAPGQNPWGAPPPPPGPSSGWGAPQPSPADNQWGNASQRAGFEQAPDPDTFGRQPAPQSNPWNAPAAPPQAPAGRPDQPPPGMAPSRLGDDDVPLPDEPRVVRNVILDEALPALSLAASIRAGRVRAPMQQFHREVTAAIARFERAIMASTRHTEEQKQRAKYAVCATIDDIAQNLAYSTTDGAEWARRSMVVQFFRENIGGDRFWQLVDDLLRSPRENYDLIELFHACIAAGFEGRFRRMPDGRQRLQEIMTRLNGALDHVRSLSMTELSPRWRGENAPASRINFWNYVLLGLAAAAGFLLLVYIVLRLILMFSGDAPWDRLGGINEGDPLSLSREASALPPEGPSAQAAGLRRFLAPEIEQGLVKVEEDSQTVRVRTTVGQLFESGSDQLEPGREALFRRIGQAIEQDKSGFVTVEGHSDSDKISGNLAFPDNMALSEARAETVAKILRDEITRVERIEPKGFGETRPVASNANAEGKSLNRRVEVVVPRRSNEGVQ",
                "MIRGFFHRLFTNWWVLTITVVVLLCLTLSVGLPMVLPQMQPLWIRLSLSGAVIGIWLIFVFLRIRKARTAAKALEQELNPPSAADEEEKLLGERMGKALASLREATGERRNYLYNRPWYVIIGPPGAGKTTALLNSGLRFPFAEQSAKGLGGTRNLDFWFADEAVLVDTAGRYTSQDSDEEVDSRGWGRFLGLLKKHRPLQPVNGILVAIGVDELVGADCAAIDRHAAAVRRRLAELRRTLEVAPPIYLVITKADLLAGMTEYYADLDVEGRRAVLGSTFDYAAGRYNSSQIAKAFDEMAQAAIDRQPKRLLEEPDQNRRSLILGFPSQLQSIRARVMRFIDGAFLDAPEAQTGRLRGFYFASGVQEGTPLDRIMSSMAEVYDVDQVVSNPQQGRAYFLNRLVREVMIPEAGLVVTDPKAQARNRAILASILGAIGVFTALTLVAWGVSFAKNRTFQNDLVAQAAAAERIKGEQGIDMRQVRASDADLASALPLLNALRNLPYGYASQLEGGPPWTMRFGLFQEGLADQAAETYRDALRRVMLPRLILRLEDYMRSNRQDPLALYEPLKTYLILGGKGPMDEDAVEAWVMRDWATEVYPGADRARERQQLNAHLKALLTDRNLTTVWAGRSAPLDGELVAASRASILTLSAAERGYALMRQQANAGKSPWRMSNVLSQGDALAFADPNRVMAIQIPFFFTRAGYEQRYIVGLATVAADLRKDLWMFGPDAKNEGLLSEIGDLRPGIANLYATDYIAAWDKTITSLEPGAYFSDPVAFGAITKSPSPLKKVLSELRKNTIFEGGATALGKQLVDRGLARSSTGRLARNLRTDGPSGLDAASEITAYFRPLHDYTGDGKRAGEVDELVDAIKQAGKAIIAAESIGGGGGADATQAGAASAMAEVQAAAAGAPPQLQEFVKEATQRGSTARISAATGAITDAYTQSVMPACREVATDKYPFSDRRTRMPPSPTSSACSAAGA",
                "MFGSGGLIDGFVSDRLAPLIDREGPVWRWVRDDPLTASLDPTSPQSFAKALAVRDLLLSGVPLKVQLTGKSADVSEVQFSSGGTTYRFKETGGTPRNIVWAGAGSLPEASVTFFAPEASEGAEGGAPAPLKETAKIETDGPWALFRLMDAGRMSNDGERRITVTFDRNGQSARFAITLPGESNPFSRGGLWSFRCPTTL",
                "MSGAALFGKLPAHGDFVCRGFDGQAQAAIDAWLSDSLIAAQERFADDWRDRFDRAAPWLFAGCDDAGWHAGAVSPSADKAGRRYPVYAVCAAPNGEAAESLAGDVLEVLYAAIGEGLDADDVLARLDRLGECAVGTGKADSPPELPRWWVTDLEGGIVSETNGARPPDLVSQMLALSPDGGDDAA",
                "MQLKLDGSAVTHCGKVRSVNEDAICDCPQANVWAVADGMGGHAKGEWASSVIAASLAEGPVGDDFEAACHALADRIHAANRTIFAESQSRGEQMGSTVVALHVRDDRFAVIWVGDSRAYLLRDRQLYQLTVDHSRVQDMVEQGLLDPAEAENHAMRNMLSRAVGVMEEVQVDIVADWTVAGDVFLLCSDGLTCLLGNDEIARVLTERRTDGAVATLLDMVLERGAPDNVSIVAIDVGEATQLQAKQTDTNRMESGAPDAGTAP",
                "MTLTLTIQDMDRLSNGLPAEFVLARRGAKIGRSPTSDWCLPDPNKYISSTHCMLRFEGGFYWLEDLSTNGTFLNGAAVRMNGRRRIEHGDRFLIGPYELIASLSGDAVEAFRDEQAEHEARAEGERWQGWGKLYDAPDTASGAPPPGGQQPDYVQPFGEGWTPSQRSPDPPKQSVWSSQEPDRMAASGWSSEAGPAAAARPGDAWGELAQSYVVDWARGGFNQPSTANPDPLGLGAGDPRSDPFSIPLGPPQETARGAAPAPDPQSFGAAPAPSRSTDAAAGGVPPKTADHGALAAALAQAMHIDADALGLPPEDLAQRTGMLMHRLVAGLTMMIEARARAKQQLGAEGTSFSYDDNNPLKFARNTEDALSQLLKDPERGFMDGLRAVEDAFQDLQAHQMATLKAMQGALKATLERFSPDAIRKRADGSGILKIIPGTREAALWKAYEREFSGVAEGSDEAFMDVFAKEFRKAYMDSTR",
                "MTKTQNQPWSKVQWTESNQILRLLDRDEAEIAAMPRDVAECHRAYLAQGRAPEAISYLAMALPRFEAVRWGCLFLDEMSRIDGLARPEQQALDSVQRWVGEPIEAYRRAAFAASQLAREDSPERMIALAAFFSGGNVSSPDLEPVEPPPHAAGRFAGVAVLGAAYRKGPDAERAARALQMGLEHAH",
                "MAGTDTRQLRLKIDLGGEQVDIVRLTGTEELGKPFSLTVQIASPLGELDLLPHLTKPVAVSCFEDDEFLRYFHGILVEARMVRERAIGFIYDLIVMPWTVLLDQNIDYAIYQDMTAVDIIKRTFENAGISDFDVGGLTKTYDRRPYCVQYAESDFAFAARLMQEEGIYYYFEHKADRHVMKLCDSQSVHPTAKPSSLEFNYAAASLSVASERVRAVEHLDHYTLTKWLECVSSSLRSKVTVRDYDFAKADAPVEALTSADGEHPNDNKEVYVFPGKLVEEQRAKHLGEVGLEGHRTSRQVFSGESQATGLAVGTHLRVHNHPQPRMNDTYLITRTHHRFAIEEYRSGNSGEEDSGYVEFEAIPTSRAFRPEITVPRPIVRGLESAIITGPEDETIYTDEWGRVKVRFHWDRSDSPGEKSTCWIRVSQTGGLGNLILPRVSHEVLVDFINGDPDRPIVVGRVFNSKHKPIYPLPEHKTRALWRTLRYGETGSYPDTEDLDSGKPGVNELRFEDKGGSEEVFLHAERDMNTRIRFDETHHVGHNQEVNVGYDRERSVGHDEHVSIGRDQKLDVGHDRTETVSNDRETTIGVNDTLEVGQELKIKAGTNIKIEAGVSIELKVGMTSITIDNMGIQFKGPQLTLKADGMLNASGMMTQISGSAMLTAKGGIVMIN",
                "MGDLTLDIAALTAPLSDENPAGEDLSYSTERAIIEQAFEANSDDGEGPAVPWRDVKQTILAQAAETRDIWLPVYLMRAGTRLPDLDVIVQGARLLHGLLDTMWDSVHPTLDEYGFQGRKGPCDSLVGFREFLLPFKRMPLVEHERLGSFSSEQIEGFLEGDEGDGSSVQFRAAVEQLGPAYFESIAERLDTLQSTIELIDAILVDHADSATTGTVFDNLYLQIANTRKALSHFAGIEQDISAPGDEPQSESRAGPAETGVADTRQGVAGKIHNRDDVVKALDLLIEYYRNNEPSSPIPESLKRVRGWVHLDFLSLIEDIAPRSLEDARSVLTSQPPED",
                "MAKSGQRFIRENRAPRVHIEYEVETYGAKQKVELPFVMGVMSDLSGKSEVEKKALSDRDFLEVDMDNFDQRMERIAPRAAFMVDNELTGEGKLGVDLTFKNIKDFDPGEIVKRVPAMAKLLETRQELNELLAYVDGKSGAQDLLDKILKDPELLKSLTSARAASEAKDESAASDDGTDEA",
                "MADRSPEQSSQAAPTSEAIELDDFAALIQKEFKPATDERKTRIQQAVLTMAQQALGDTTVIGNDVYSTIDAMRSAIDKKLSDQMNEILHHPEFQELESAWRGLHYLVMNTSTGKDMKIRVMNISKEECRRMFRQYRDAAWDQSPLFKKVYEAEFGQLGGQPYGAFVCDYNFDHSGPDLEVMRGLSKIGAAAHAPILAAAKSTLFGMESWTELSNPRDLGKIFEAHEYMAWRTFRDSEDSRYLALTMPRFLGRTTYGANTEPVDEFDFEEETGGDHDKHLWLNAAYGMATRITEAFNTYGWCTRIRGVESGGTLENLPTAAFPTDDGGIDLKCPTEIAISDRREAELANAGMMPLIHRKNTDQATFIGAQTVNRPKKYDDAGATANANLSARLPYIFASCRFAHYLKCMVRDWVGGNREEAQLQRELQDWIANFVDGAPETSSIETKARRPLKAAMIEVIPDEENPGYYKGKFMLSPHYQFEGMDVSLSMVSRLPKKN",
                "MAGLILMQIKGPEVKGDSDTAGHEDWIQLNTFSIGGSQDGTFQSSGKYANRGQANVQDLYCTKVVDSSSALLMNNMMGGEPFDEATLRVLAITAGKPEILYEVIFKHIIVSSYNVTATAGDGGDIGESVSFNFEEVSYDWTKRDAKGRSESKVRAAWNTREGQAKG",
                "MDRADELLEQGDIDGARAALVDGVKQKPGDVRARMFLFQLLALCGERDKARKQLEMVAKLSSEAKMLAVAYGQALDAEEQRAKVFAGEAPAQLVVPSVWAGDVAEALTHFIAGRTAEGEACRDKAFDAAPDTAGTLDGKPFEWIADADSRFGPTLEVIMRGRYGLVAFDSLESITSEGPCDLRDLMWYPVEIGLRSGQSIAGFLPARYPGTENADADALRLCRSTDWVDQDWGQQGLGQRLWTLSDGEDVGLLTVRELAIASN",
                "MAQERFTPTIFDKLAGDLKVAGLNEQDQDAQAKFSREQLRNFAIPDLRRFNERALRATVRRELSWLLNTTNLASSVDLDDYPQIRSSVLNYGVPDLSGQDTTKTVIRRRAREMRQSIMDFEPRLDSSTLRVEPLDQAERINAVTFLITGDVGQAAHALPVKFKTDVDAEIAAVEVRE",
                "MIDPRLLRLYERELAHLRDSAREFGKEYENAAGYLGLKSPQEPDPYVERLLEGVAFLGARVQLKMEDQFPEFTHHLLHAIQPHYLAPMPSICIAGFEPIEGDAALAQGFKVPRGTELIAEAIEGEQTPVRFRSGHPITLWPIKVSAVEYFSSRAAAASFGQVANVRAEAAIRLRLETMGDVDFADLALDTLPIYLDGSEHIPGELYRQMIGDQLAVIAGSPDSAAGEASWRVIGPVAQVGFDDDESLLPAERRSFRGYRILSEYFACPERFFFTELAGLRKLKDIGGKRIDVVILLSRTSTQLINALEPANFRLFATPAINLFEKQLGRIQYSPRQHEFHVVPDRAKPLDFEVFRITEVNAFTKDNTLRRPVAPLFEIGSQLYDQRDALYYKVQLKQRRLSTKEQRLRRRNDYIGTEAWMTLTAPGNPGLLDDVAELAVKGWVTNRELPSLLRFTGSNHFSASGIPARRVSILRSPSLPRPPMAIGTRDMRPSRDNPFVERYRGDAAWRIIGHLTPNYLSLVDEADGDPSTLRDHLALYGRRDEAASQRHIDSLLEVRSEPITRRVPGSRSMSIARGHRIRIKFDDAAFANSRMFLFAAVLERFLAEFASINSFTECHFESSMEGKFASWPPRIGRRKSI",
                "MASPDRPSQEHLNYLRAMAEDVRGFGLFPVVRTAEAMASDLPRVGTSSGKSRDILKLSQYPSQSFPAPTIEQIAFGESQPDIQGHWLGLLGPMGPLPSHLTEFAIYERRYAEQRPFGAWLDLISNRMLQLFYRAWADSQPAASADRPGDDPFAWFIALLCGALDATSDKHALPAPARLQYAALLASPRSAVAIEDALSHLLEQQVSIEEFQSHWYPIERADQSRLGKAYCSLGHDTIIGKRISTSSEAFQVVIRAGSLADYRSLMPSGPRFPMARDALNTFSPSHLTWVLLVELDGALISPARADGTAQLGWTSWLGKGTPGEIRRDVRLRKAPRRAKQS",
                "MSRISRSSLFGRLNPTALKSIETATSFCKMRGNPYVELVHWVHVLLQDAQNDVAAIRAHFGLDETALARDTVLRLDSLPRGATSISDFAPPIEEAIEKGWLYASLQFSAARVRTGHLIYAMLKTPTLENLLTGMSAEWRKVNADGLGDGFADIVGPSSETSEPADSGTALPGADSANVPMAASGDSALRKFSVDLTEKARNGEIDAIVGRDTEIRQCVDILARRRQNNPILIGEAGVGKTAVVEGFARRIADGDVPPKLADVTLCSLDIGLMQAGASVKGEFEKRLRQVIDEVESSPKPIILFIDEAHTLIGAGGQAGTGDAANLLKPALARGRLRTIAATTYAEYRQYFEKDPALTRRFQPVDVREPATEKAVAMIRSVAPMMEQHHDIVVLDEAVRAAVVLSQRYVPARQLPDKAVSLLDTACARVAGSQYATPAQVEDRLRQVQLLEIERDIARREVEGHYREPGELAKLEEALEAARQDHAAIDAKWKTEQEGFAKVQAARDALRARQNPEADGNGELADSPASVEELTEALMAAVDAMRAFQGDDPMVFSVVDEDAVAAVVGDWTGIPVGRMVKDEIASVLKIADALKTRVIGQDHAMDAIAKRIQTTRAKLDNPNKPVGVFMLCGPSGVGKTETAHALSELLYSGDDSMIVINMSEFQEAHTVSTLKGAPAGYVGYGQGGVLTEAVRRRPYSVVLLDEVEKAHPDVHEMFFQVFDKGFMNDSEGRFIDFKNTLILLTSNVGTDLIMAMAEDEEMKPDADAMAEALRPELLKVFPPALLGRLMVLPYYPLSQQMLGAIVRIQLERIRKRIAQNHEIAFRYGDDVVDLIVSRCTEVDSGGRMIDAILTNTMLPQMSVELLGRQMDGEEITTIEVTADGGDFTYAIG",
                "MKTLEGSCRCGTVRFSVESHAPVPFMRCYCSICRKTAGGGGYAINLHADKRTLQVQGETAVYHATIDDGKGGCETSSGERHFCPACASALWVYSPEYPELLHPFASAIDSELPKPPSLVHMMLGSKASWVVPDVGEDDQCFEAYPDLGLEDWHRAHDLWID",
                "MSPNDMIENCPIAAVVADPRVADIPIVSCNDAFLEMTGYDRDEVIGRNCRFLAGPDTEPWLSERMRTGIRQQRPVQVEITNYRKDGSSFRNAVLVAPIFDEHGKIEWFLGSQVLVPQGGKVNGYDARSAHAKVAEVSDRQREILIQMAEGKLNKQIAYDLGLSERTIKMHRSALFKALGVRTTAEAIRIAIEAGF",
                "MAITILYLAVCVACWTYAIRYGDRAARFAFVSFVAMTIGTIFATSESDEFRTHLSFWTGFNTLLFVTDLLYFAALFWIAGTSRRYWPIWSAGFALLCVLTHFGPLIDPASDSKIYRGLESFWQLPILATMVIGIARDKAGGVGRESNPARNSEGTRRSLASRIVRPHWQSRVRNGTSVSVNDRR"
            ],
            "species": "Novosphingobium sp. M24A2M",
            "taxID": "2682494",
            "families": [
                0,
                0,
                0,
                0,
                1875,
                1238,
                0,
                0,
                1978,
                2016,
                1574,
                1573,
                2039,
                2038,
                2037,
                1910,
                2053,
                2035,
                2041,
                1957,
                2050,
                2042,
                2043,
                2044,
                2045,
                2017,
                2046,
                2047,
                2048,
                2049,
                0,
                0,
                0
            ]
        },
        "assembly_id": [
            "WP_198045959.1",
            "GCF_009746585.1",
            "https://ftp.ncbi.nlm.nih.gov/genomes/all/GCF/009/746/585/GCF_009746585.1_ASM974658v1"
        ],
        "species": "Novosphingobium sp. M24A2M",
        "target_family": 2053,
        "operon_type": 38,
        "operon_filtered_PaCMAP": [
            2.4640960693359375,
            -0.8109720349311829
        ],
        "operon_PaCMAP": [
            -4.740797519683838,
            0.35808417201042175
        ]
    },
    "WP_053235925.1": {
        "flanking_genes": {
            "relative_starts": [
                -20376,
                -19843,
                -19242,
                -18525,
                -16455,
                -15909,
                -15539,
                -13827,
                -12781,
                -10115,
                -8796,
                -7792,
                -6377,
                -5829,
                -4418,
                -3694,
                1,
                903,
                2593,
                3113,
                4687,
                5167,
                7847,
                9115,
                10141,
                11107,
                14028,
                14815,
                16509,
                17570,
                18321,
                20739,
                21203
            ],
            "relative_ends": [
                -19894,
                -19244,
                -18556,
                -16642,
                -15952,
                -15565,
                -13791,
                -12838,
                -10127,
                -8805,
                -7846,
                -6374,
                -5826,
                -4447,
                -3768,
                -41,
                906,
                2480,
                3087,
                4612,
                5109,
                7836,
                9118,
                10251,
                11139,
                13989,
                14741,
                16287,
                17573,
                18343,
                20654,
                21206,
                22867
            ],
            "ncbi_codes": [
                "WP_157069520.1",
                "WP_053235910.1",
                "WP_053235911.1",
                "WP_075097661.1",
                "WP_053235913.1",
                "WP_157069521.1",
                "WP_053235915.1",
                "WP_053235916.1",
                "WP_053235917.1",
                "WP_053235918.1",
                "WP_053235919.1",
                "WP_169791597.1",
                "WP_053235921.1",
                "WP_053235922.1",
                "WP_053235923.1",
                "WP_053235924.1",
                "WP_053235925.1",
                "WP_053235926.1",
                "WP_053235927.1",
                "WP_053235928.1",
                "WP_053235929.1",
                "WP_053235930.1",
                "WP_053235931.1",
                "WP_075097662.1",
                "WP_169791598.1",
                "WP_169791599.1",
                "WP_169791600.1",
                "WP_053235934.1",
                "WP_053235935.1",
                "WP_053235936.1",
                "WP_053235937.1",
                "WP_053235938.1",
                "WP_157069523.1"
            ],
            "starts": [
                6881328,
                6881861,
                6882462,
                6883179,
                6885249,
                6885795,
                6886165,
                6887877,
                6888923,
                6891589,
                6892908,
                6893912,
                6895327,
                6895875,
                6897286,
                6898010,
                6901705,
                6902607,
                6904297,
                6904817,
                6906391,
                6906871,
                6909551,
                6910819,
                6911845,
                6912811,
                6915732,
                6916519,
                6918213,
                6919274,
                6920025,
                6922443,
                6922907
            ],
            "ends": [
                6881810,
                6882460,
                6883148,
                6885062,
                6885752,
                6886139,
                6887913,
                6888866,
                6891577,
                6892899,
                6893858,
                6895330,
                6895878,
                6897257,
                6897936,
                6901663,
                6902610,
                6904184,
                6904791,
                6906316,
                6906813,
                6909540,
                6910822,
                6911955,
                6912843,
                6915693,
                6916445,
                6917991,
                6919277,
                6920047,
                6922358,
                6922910,
                6924571
            ],
            "directions": [
                "-",
                "+",
                "-",
                "-",
                "+",
                "+",
                "+",
                "+",
                "+",
                "+",
                "+",
                "+",
                "+",
                "+",
                "+",
                "+",
                "+",
                "+",
                "+",
                "+",
                "+",
                "+",
                "+",
                "+",
                "-",
                "+",
                "+",
                "-",
                "+",
                "+",
                "-",
                "-",
                "-"
            ],
            "names": [
                "rhodanese-like domain-containing protein",
                "DUF1440 domain-containing protein",
                "4'-phosphopantetheinyl transferase superfamily protein",
                "serine/threonine protein kinase",
                "type VI secretion system tube protein Hcp",
                "GPW/gp25 family protein",
                "type VI secretion system baseplate subunit TssF",
                "type VI secretion system baseplate subunit TssG",
                "type VI secretion system ATPase TssH",
                "FHA domain-containing protein",
                "hypothetical protein",
                "hypothetical protein",
                "type VI secretion system lipoprotein TssJ",
                "type VI secretion system baseplate subunit TssK",
                "DotU family type IV/VI secretion system protein",
                "type VI secretion system membrane subunit TssM",
                "type VI secretion system-associated protein TagF",
                "type VI secretion system protein TssA",
                "type VI secretion system contractile sheath small subunit",
                "type VI secretion system contractile sheath large subunit",
                "hypothetical protein",
                "type VI secretion system tip protein VgrG",
                "hypothetical protein",
                "PAAR domain-containing protein",
                "hypothetical protein",
                "RHS repeat protein",
                "YqcC family protein",
                "TonB family protein",
                "molecular chaperone DnaJ",
                "patatin-like phospholipase family protein",
                "transglycosylase SLT domain-containing protein",
                "hypothetical protein",
                "hypothetical protein"
            ],
            "sequences": [
                "MTRRVAILAAALVVMLAAGVALIPGCGLDVVHAVLVSQHPRVRWISTEELARELESESPPLVIDVRSDDEIAVSTIPGAQSMRELPTDRDVVVYCSVGARSAVVAERFPNARNLRGGIFAWANESRPLVRDGARTNEVHPYDSLWRMLLSARVVRASGGS",
                "MSSPLGSVVRGLAAGILGSAAQDVFFALTSRIAPKPPEGVFVPPEPEQLEESAPETVARRAAALLQRPLPVDKARAGHAVHYAFGGAWGAAYGATAATFPKASGPIGGAAFGMLVWVASNDLLLPAFKLAAWPTHYPVRSHLYAIAAHLAYGAVMGAALDKLTPKKPAANLIVHASERPPEPVHMRTHAPDMLEAGAGI",
                "MVPSERVTELFADDVLVVSAHVSDVALAAITPREAELVARAVDKRKREFATARVLARAALARFGLPDYELLNAPDRAPIWPAHITGSISHCDTRAVVAVGDRASVGTIGIDVEHRDELKRELWKTVFLRDEIDALDAQFASDVRGKMALALFSAKEALYKAQYPRSTQFMGFHELRVEMIAETETRGRLECVFQNDVGPFTKGFVAPGRYRLDAFPAGEVITAVRIEP",
                "MPERFGAYEIEKRLGAGGMAEVFLAQRRGPEGFAKRVALKRVLPGYNQDPEFVRLFQDEARLAARLDHPHIAGIHDFGEVDGTWFMAMEYVDGSDLRTLLSGLGKLSQPMPTDLVLLVAADLASALLYGHEVEIDGKPARIIHRDVTPSNILVSTDGAIRLADFGIAKAASHGHHTRTGIVKGKVPYMPPEQALGEDMDHRVDLFALGVVLFECLAGKRPYVGVTELDTLQRISKGQHSRLLDLAPHTPPALADVVERLIRPDPSARFDNAADVLDALAASPPPTNARRLLGNLVKRVQREVPKSISEMRGFARTESLPEEPANDRTRTAGELAQRALAMAAQPREDVARALDRAAQEKSWTPPAQNDAHDPRTVPAGRRVVVASDGEKTGPVGSKPPLPSTRTRPAVAFESDSSVPVAASEISIPRVVASQPRAGVSLGAWIALAMSLGIAFVGVVVAVGVWWIRAHAPPPPVAVTAPPPAHVDPPIVEAQQHQPAARPPVVATTTTEAVPVVGTTTPEAPRVVSREPTEREQVDRERTERGRARHDVSTPSPAPELPPGRVTVVVLPMGEVTIDGREHGTSPVTATLRPGHHVIVVRNGEREERRSIDVASETTERVVVRFPLDG",
                "MSQQSVYLKLKVGGNDVAGESTVHNMGGEDVQNAIECVGFEQLLSVGYDPRVSRPTAPPAFGPVRIRKEIDKSTPVMAQALTATSPAEAVFHFFRQSSSGSGTKEFYRVKLENARIARMESNVLEREGDELPREVVDFVFSKISWTYITEDGDTTEHSWDWAQQPNS",
                "MRRGLFDRLESGARQIGEAESIVAHLHALLNARGIVDLTDLVHTLPDGMRSVELTIKKAIESHEPRLAQVSVRHLPGDDALRLDFQVQARLAADPRRALRLRTWVRLPGRFRVD",
                "MFSRYYQSELAYLRDMGREFGLRHPGLAEALTERGTDPDVERLLEGFAFLAARIRERTEAAVPELAEPLAELIAPHTLRGIPAATILELEPRAGALRARHEIKAGAIYGSRAVQGTACPFQTRADVALTPARIEVTRLDEMRADAPEIVARIRIPEAARDAVLGPAPLRLFLHGTHALATTLLLWIARHLDQISIRLAPGDEIHLGASAARLPALDGTIGDLWPWPETAPIGPRLAAEYFTFPEKFFFVDVHGLERVPSARARETLELVFRFRKPPALPERLPTDALRLHCVPAINLFTTSAEPIRRAPLREELHLRASGLAPHQAEVHTVDRVIGRRMRRGGEIHYGALSLFDHGRGGAHDAFFTLRRRRSPLDGGLDAYLLLGDDGAPDDGLVDETVSVEMTCTSRLLASELRAGDVGAPLPASPTLATARNVSRVSKPIPAALGTELQWRLLGYLASTHRSLASPDALRSLLSSFNVPELVDVHIERANSLRLEGIREVRAHAATRAHRGAVVRGVETRVELEESRFSGPGDAFLFGCALDRLLSAEVPINAFCALSVGLHPSMKELTWTPRTGTQSIL",
                "MDAADGHAVDPLSALHGALATSGRRASFFALVAALERRLGSAALGTEARPADERVRLGHSPALTFAASDVSNVALDGDRARVESTFLGTAGTIGPLPLFMLEEIAAEDPDRAVRRDLLDVFHHRALSLLYRSVQRLRPSAVLRDDGSDFWSRRLVAAAGADASALTMPERIAILPLLATSRRSALGFQRALQILVRRRVPAARLVIEIRELAGDRVPIAERSRMRLGRSSHALGRETVLGANAADPGGRCVVVIRGLDATTHPRCLPGGDLHALARETFRLFDPAGIELELELHVDAQRSGFPLSHTTGLGHRTWLASARTSRTVRVAA",
                "MRVHPQKVVARLTPTAKRYLEQAVGKAVEAQHPEIMPEHVLLAMSAEHGGDTEVLLRALDRDPRKLRSELEQSLRTFRAGSASKPRISDSLVRWLEDAWVLASLEWGETALRSGALLAQIVLGGGRYLSETVATLSGISTDALRACASDALSITPESTEAVPARTSERAASDPRVEGAPGPGSALSRFTHSFTDAARAGRIDPVFGREREIRQVIDVLCRRRKNNPILVGEPGVGKTALVEGLARAIVAGEVPESLRTVDLRGLDLGSLEAGASVKGEFEARLKSVIHEVQTSTTPIVLFIDEAHTLIGAGNQKGGADAANLLKPALARGELRTIAATTWAEYKQYFEKDAALERRFQPIKVEEPSEDVAIGMVRGLRTIYEDAHDVIIRDEAVEAAVRLGHRYITGRQLPDKSVDLLDTTAARVRVERSARPEKIVALDAEIASTTRRKEAIARDLVDHHDAQRATELIQLQRRISELEGARSELMARWAAQREALERALGARRAMHEAANEADDGDREAADRIDALESDAKQAMHALRALCASEPLVAIDVDAAAIARTVELWTGVPVGAMQSATSQAVLTLGERLRTRVLGQDAALDRVAASLRVAQAGLRNPDAPMGVLLLVGPSGVGKTETAYAIADLLFGGSRFLTTINLSEYQEPHTATRLIGSPPSYVGYGEGGELSEAVRQRPYSVVLLDECEKAALEVMNTFYQVFDKGVLSDAEGRQIDFRNTCILLTSNLASDRVVELYAQGKSIDEVTEAIRPALARHFKPALLNRMTVVPYAPIGESTLGRIVDIELARVATRVRSAHDVEVSFAAAVRDRVVARCSEIEGGVRYVRQMLERAVLVPLATELLVARGDGADLTHVDVAIAESGDVSITTR",
                "MELRVAIHDPRTGVDEEAFFRISPIRIGRNALNDLLLDEPSVSQWHAQLAFDEHHVWFTDVGSSNGSVVDMQRVAAHHAVAVHAETRVEVGPVVLRVSRAADGERRSRRVAMGGAMPDDLRTAISMIDVTRISGDDLATEGVGNDAQTALASSAMSQLQYLRTLLAAVEPARRAYLEVLADQIESLPSASRQKIIPQLARELPELSRLPEYVEIAARHGVDGMSVKEVTAREWLEKLAGVPLTGPHGEDVDDARVLARVAALLQTFAQSLFELMRAKEHVARELGLGSGDGVPQSGQEILAYLCDFRVDGEERVGALTRVFADLAMHQIAMVSATREGVRSLIEEISPQAVGARAKGGGLLDLLPLRGASLWDLYTRVHADLAEGDRFARHVFGARFSRAYLAITGRRAQQRDAAPPPPPPTTVPEQQSIPVTRIR",
                "MAPRVAMMVLMLGALAACEAPMRPLPTTVCHEARRAAPSAGGESIEVPEPTDAEWIALLTDDEEGRPSSCEELLARTPPQEPQCASDRPRALGTLHPIAPRIVARLHREGEDDVLWVATHTTAAGLHVGPLALVRRTTLGLEVQAIGRHAGSADHAEARVLRTDDAIVVSIESELAGDRVADLLVRSGGALVPAALDEPEVGCQAPARIVLRHRAEQHADDGWTIRTVRTAVLDEDPHAVVLREHLTVREIDAADPDAPPRATHDADGIRRLTPTGVRLRADRGPLAPRRASPARGEIVARARRIAEHATRADVAR",
                "MSSMIVIACASLGAIVLGAGLGVMLEPWAPAWDVPAAEPEPEQEPEFDVRADLDDEAWDAPRDLPNALVAAELEAERYVAVGNAPGRRAAAADGVAPVPEAPREEGLLGTITDARLGGEDRDAFYLAVDANRRAESGTAGARFSSLRTTAGVDHRASYGVAQLTIRDHLFHLSRLTDAQLAEIGIGRLEIGLMQRRGEALGAWYEIVVERRAASDTASRAGLDAAQVRDAQTLAASGDRRALIARHGRRFAGSTGLPAEALAELADTLVLRRREVRDAFLRRYERDHGIGFDRASREGARMTTTARAIARERPDVQRVLERFGGGDAGAVSLAHYLGVGDVAENYYGWYARAAAESVGRVRYARVLEIADPISSRLRELSNFEHALAAVIGVRDLAGIERARMLARIGRCFHGAPGRARDAFFFDGDPRRPRATSAAELEAGIQEYRLGRQWSDERVQRAFDELAAERGLLP",
                "MTRPAIHVLTLLALGCASTPEPRPDCGDPAPIALTIEATPRMNPDAEGRALPTELRLYQVRDASALEMASFEDVWQDAATVLGDALVSEETLTVYPEARLTRELHPSPEAQAIVAVVIVRQPAGRTWRAVVPMTRSERSEESCPALEPGRLLLRLDDYRVEAITPRRSTPRRTTSRRTTETRG",
                "MNRSTQLKVLWTEGLLMGPQHLQQSDRYHESLVVQRLDALEPNNWGVVRCALDRHALGEGTVRLDAFVGVMPDGGVLAMDADHPEAPPSRPVEGLSAERATLDVYVALPREREGQAQVGARARYTAHARRIADVITSGGEPAEVDLALRNVRFVFGHEPREDLEAIKIAEVRRESQGRYVLDESYVPPSLQIGASPVLTAWLERLVERMHTRRRALLDARRERDAHTVEADATDVTRFVLLHALGAALPALTHFAKSGDRAPRELYVRLLDLVGALSAFTIDASLDVPEFDPLDLRATFRPLFDRLERILGDTHRETCLVIDLEGREDGMHFGQIDERVARCDRFLLAVRTSVPAKDVATLLPSIGKVASWQQVTQVVNAAMPGAKLEIAHRPPPEVPVKAGEVYFTIEARGSYWSEIAKERAIAVFLPRPFEARHTRVSLLALPPRGAQPAGPSPHARA",
                "MNEILPILEETLRLVRYVRQCPPGSALDAAQLRSLFRGALGRMRKLGEQQSIDSRDLDEIGFALVALIDEVVLARGGSLAYEWMREQLQLSLFGENTAGETFFVKLDALRRDSTRARVLAVYYLALTLGFRGRYAVHGELALQELTDSVRLDLERFGVIRESALSPSGTRPRDAIAQRTEGWIVLGIGVAALLLACVFYTGVFVDLTYRIHPVLGG",
                "MLALVIAGLLLVLAWIAAWLLELPLWIPLLLTVLTLIGIAFVLVVRRILAQRKAGQIERALMAQAASAQDSMRPDLAAEIESMTAEFHKAVAALKTSKLKGGGAGALYALPWYVIIGPPGAGKSTALRNSGLPFPYVPSQSRGSIKGIGGTRNCDWWLTNDAVLLDTAGRWTTQEDDQEWFAFLDLLKRHRPRQPLNGILVAVSVDDLVSTGDEGRVVLAARVRERIDEVMSRLGIALPVYVLVTKCDLVPGFVETFAELPRSERGQLWGYTLPFRELGLELAPTVDARFAELVQSARQRVMTRIGHERRLETRELMAGFPSQLATLGEPLTHFLVELFQPNVYRQSPVLRGTYFTSGTQEGTPIDRLLGRLAEAANLPSHLALPEPVLEPKSYFLTKVFFDVLFPDAKLVAPTELSARRRQIVQVASGLALCATAGLALVGSAVSWRLNREMVRDTAQLLRAVGESTKDGEALAAPLAPSTLEALRGRADELRSYDAAGPPWLMRLGLYSGGPLVQPTTQAYARAMREGVVAPLVRREASALDTWGRRFEQELDAQPSAEEHQRFYAALERHLRLTMPRAADEPATSDVDRDRLVDALAALWAESSSAARDADGAMLARHARFYLELASESPALYVTRDDDAVRRARLALSRLPASQVALAELVRETEGRGYDLTLQRLIGATGAALSARAHVRGAFTRRAWEEHIRQRIDDAGARRAGAAWVLGPIHGDADERSRAMRDELRAQYFEAYVHEWQQFVRGLRTKTAHDETEALALLEDLTRGSPAPLGRLVAAIDHNLQLVEPEPPPATNGAAQGLLASLEQTVRGRVGNQAVDAARDTLTDASPTPPAARLTGDSVRSAFEGLVQFGVAPPVESGTPPPVGLDVYQEQLVFLRDALATHRDDPSTGAQLVSRLQTARTRVQALIAEQPVGWRPFFEQLLWPPIDGAATTSSESMAGSTARAWCSSVAVPFFSTLAGRYPFAPAGHDTAIADFAAFYRPASGTVWTFYEQSLTSQVERDGARYVFATRLGRDAGSVYRSTLPLFLERSQTITSAFFPPGATDPRVEMDVRVHPVPGAASVRFASGGTLIDYRNGPESWTRVVWPGERPDAGASIEVLGANGLQERVRQEGEWGLFRLMERAARIGGGGPGARTFTVTWHLPGHDLDVTIDVRLVRAENPFFAPDDRQGRVLGPMRAVGVQAPRVITARDGECTVGG",
                "MSWTVFGKTPREGDFVRHELRDPVAMECFRWVGDSVARLPNWVRAIPQQGLRFVFSGSANDRALVGTMIRSQDRVGREFPLVALRVVPASDLSRVFPAVPLAWSNVLGSARRALELGATQPLVEVVRSLADIAIPSGADTRDAYARAAQALQLAATNDFHDRVFGEGDAPHYAYHTVRVAAAQVGRAQGPALVCPVTVATDAMAWLELARRLLPTLDRPLSCLWTTGADARLVVCLGDPPSSALHAVTGCAVDSARIWPLSTTSQAARAKARTVIEPLLPPPSAPLVAVIDALTQSQRSPG",
                "MSLESLTPTLEPWLRPIAGGAPAGPDPRALPSYQSLREEIAKLESPAAGPCRWDVVEREATSVLGASKDLAAAAYLAGALLQRRGVAGLALGTALLASLLERYDAFHPARPRARANALAWFLDRAEQQAAAVQVGASDRAHLVAVESALAALRRHAAERLGDDAPGTHRLAEAVQRWTMSLPPETPAPMIAPAPAAQPAITPPTPTPASAPVAPTVAPTAAAPSATDEPSRVPQFLVQVGSSLVSTAKSIRAASPNDLSALRLFFTGLHLPIAQAPAITKDRRTAMPAPPAAMRQEIERAPHDADPMRTIDLCVRALEKHRFWLDAHVPLQRALLARGARDVAELHAHEVRALVARLPGVLEIEFSDGTPFAAPATREWLDSLSGDAGPRAETKTAESPIDVTLRDAKETLRAGRTSDALGRAQHAVRLATTARERFVARLELAALALEAKAPAVALALSAELHRDAIARDLAEWDAPLAARACALYLRACAAGSEKNTLPFAPADVHARLCLLDPATAASLPRG",
                "MSKDQSVAPKERINITYKSATGDVAEDVELPFRTLVLGDFTGRPDDSLIEERKPVAIDKDNFNDVLREQDVKLELNVPDHLSGREGQELPVQIAIRSMKDLEPEQIAEQVPAMKQLLELRAALTALKGPMSNAPAFRKRLASSIADPDARAKLLAELGLENTGE",
                "MSTQLSPQTQTADAETREVSVLDEILAETKIAPTDDGYDIAKKGVEAFLAHLLTKQGLTQPSAGDKVDKLAVDMMIAEIDRKLSAQLNAILHHDRFQSIERSWRSLKYLVDNTDFRANCRVDILSCTKDELATDFEDAPEITKSGLYRHAYSAEYGTFGGKPYGTMVSSFDFGPGPQDVQLLRNCAAVGAMSHAPFLANASPKFFGVETYTELPALKDLQSIFEGPQYAKWRGFRETEDARYVGLCVPRMLMRLPYGPESNPVKAFHFEEDVVGEHERYLWGPTSFALAARLSDSFARYKWAANCIGPKGGGAVENMHLHQFEAMGAIETKIPTEIQLTDRREYELAEQGFIGLVWRKESDNAAFFSANSVQKPKVFPNTPEGKAAETNFRLGMMLPYMFMITRVAHYIKVLQREQIGTFKSREDMEKGLNKWLSQYAVDMESPAPEVRARRPFRKAQIVVKDVDGQPGWYSCQILLQPHFKYAGADFTLSLVGRLDKK",
                "MVLLTIVIAILLLVCLAFVLAARRRRPPEPVDARREAPPEIVAPPEVVEPAPEPDAVWLAALEMARTAHLVAQHLGFEAIPDRDEPSVRRLRIALRNELERRAAERLASTSDLACVRRIEITPDARHAVALVDTAAPPPA",
                "MADDREHTPAPEHAEQTEDEVREGLETAHEVIEGVSRGAEMAQQMAEGGGGTGDIDAMGALQGTGAALGVADQVAGLAGADPAVRSVLGVAQQATGIAAAAYEAGEALVEAGEAIIEAITGEAEQHRVEYELECEAQSEAGWRIREVEIEEELNRPYRARLLLVTDDVDALPNDLLGQDCRIRIKRGQDTSRSVHGLVSRVEHGQRSERHLTTTIEVVPALDVLRHVRDSRIFQNLTSLEVIDALVGTSLQQYGRELRIDATAKYLKREYCVQYQESVLDFFHRLCEDEGLTYFFEQNGDHETLVVVDDNASYAPCYLLTTAADVPFVAHRGGDIARAEPVYALTAADQLGPTSLTLADFDWTADTLPFSGEQRSRDARDRDREQYEHGGTVSADYDKNGRRYTTHDLKYRVERGRERQALTTFEYRGDGAVTGFTVGTVFTLSGHPEPGLDGEYLLVAVRHRGRDLHAGDAAQDGEGESDLEYANEFVCIPSSVPHRPSQRTSKPRVHGIQTALVVGPSNEEIWTDEHGRIRIQFHWDRVGTNDQDSTCWVRVMQSWAGAGFGAMFIPRIGMEVVVTFLDGDPDRPLVTGCVYNANNVPPITLPDDKTQSVVRTKSSMNSDGFNELRFEDKAGSERVYLHAQRDLAEDVEHDHSTHVKRNQTNTVDGTQREVIGQDQHLHVKRDRYKIIDADEDVHVVGNRNTRVDVDATDHIRENQTTKIGGREHKEVEHERNLLVNGPVTERFADGRNCLISKHDVLHVKQNRSVRVDKQLNIVAAEHFKVQRGETELYLKDVGYLSAPGKVQILSTGNKVEIGAATELKLVCGAASITLKSNGEVSISGPSKVAVASGGSNSVETAPTGVTVKGARIESNATGTHTIAGALVRIN",
                "MQRKLAAIHRTLRDFGDQRRDLTLIVRARDAEVPLLAKLAERTRQERPDDLVLVFAHPVDSAAQYVTTIVDYVRAEVDDLRQRPEGSEVPPPLPALVLDAATPPTRRLQELAAYLRECTPTDEGRVVLMLLPSAVREPRAWAEIASGLFLRGDVEPWMVRTRFILRDDPRAPVLVPFVDQHRLAGASIYEVDLRTKALIDSLAEEARDPSVPRPERMMAILQLACLDFSYGRLDEALAKYGALHNYFVESENPAAQAYCLQGAGDTLRRLGRLGEAKARYQQAMVVATAAQLPGISLNAAIGLGDTCAARQELAEARQWYALADQIASQTLNGVVRCDLAEKLGQMQLAARDYGGAATTWLRGAELSREQRYFTRWAAILERLAALYREARMQDQARRAEATLGQVRALLSRGHASCDCGVFA",
                "MTIINDIGWARIEGWMSGDEAPAEGDRVRSPGEDIPLRSPREGHPIGANTGFVPIDVLSDCLDRTIAPFADAPPPEQGTWGAIAQYAGGIVGLASAIPDLVDTAMSQIPVPSIMELVPFPAATVMSPHLGTPHGHLHPPSWIPPAAPIPLPSFGFPVPAGCVSVLIGGFPALRCGDMGIGLTCVSLAPAFEVMTGSRNVFIGGARAARISDITMHCNPIALATIGSVLSDVANVGVGMANALAHQHAGEERSAAAEEAREQVDDASSEAEASAAAAEASGMAAQAAGEALAGTMAALQATCDAMNATLKALLGTDVGIAPGVGVVSMGSSTVLIGGASMPSASLVLGHLRESFARRSCTSRFRFVRWLGERVGRPNCA",
                "MRAVLEPHLEHAVFATRAHAAPVAVVLERERISATIDGALDAPRRVVREPERLLVGVAALDEAAVLVVAISGQRLAASSRVEQDDLHQMPALPIDAQAPARREDDGRELAQTVVLEPNRGASLVDANEPRERRARSALEMTLGLCVPAHDEMSRVDALELEPAGDTDDAVGERVGERDRRIVRSPVEHPVEVPLERVVELVRMAPPEAAIRVRSRAVVRAAPDERHWLVDDAEIGDTVEHRAGDHVDRISDEAGLRARHAFATRVAHDGPPGERAASCRANMLANRPLAAAVAWRSSGAVRSADALPEPAHEPESARARAPRERLTQMPEDQ",
                "MLEVRLEHRTHERATVVREASGGEWLYQYDPSGALLQVVDPFGGVRFWERDGAGRIVREVDPTGATTQFEYDARGAMIARVEPSGRRIPLPEADDALPPDAHRVPGCALQWELGDLEQLAFDAATSFPETTWLASERSLLRTPANELALASVRERRDEQGLLLAQQRDGASRTWGYDPSGNVRRYTDFDGRTYTSEHASWNHRVLERDPLGRTTRFTYTKAEKLASLLDGGGTLSEYRYDAKERLVEVRRAGTTRDQYEYDLADRLIAKRDAFGRILLELSYAPTGLLAERKLATGDVQRFEHDGRGRYRVAENDAGRVTFDYDAWGHRIADRRDGLGVEHRYVGDRLVHTRTLGRFDIRYERGAESSVRIIDPTGAAHTLRRLAPGVFRRELADGASELVQYAPDGRCLAKAVSTSSGDTWSREYAYGGEGDLVANRDSARGTIHYEHDVAHQVASVRHESDEEPSRYVYDGAGNLLEKPGLRGVTLIEGNRLYAANGDAFEYDHRHHLAARRGPDGSETRFHHDARDQLVRIDLPDGSTWRAHYDALGRRTKKRHDTRESTYWWDTDRLAAERLPDGRVRIYVYADDFAMVPVLFVEYEDIESAPESGRRYYVFADHQGTPELIRDQQGEAVWWARREPYGVVVEGGHEFHQPFRFPGHFWDAETRLHYNRFRYYSPELGRYLQSDPWGVAGGTNTHAYTENPLRQVDVRGLMCEAARRPVEPSDTDVESPTPRYQQGSPEGTTPPRIVQGDLADRLAVYDQRHGEAARQSDSIRHAAMLPGFDREIFDLAASDGASPDQVAARQLLVEDFIGSDRWDQGEKNGFDFTHPVFVGPPPEQAPVQGQWQAHSGEGSYFADADVGTTPHDVGVHEQGFNRSTGRMEPKTFNVREMTNGDEPYIQGRAAACYDEWSEKPPSGPARRHWTYGGGVQRTYRNNPDGSKPTRSTLLARTPFEHND",
                "MRSRDDFWRNLHICREYCASDRFVVPPLSDYFVEALTTIEAWCAGGRTPQYSERQHNRMGLVIHREITEAGVPLEGQWREMSARMIEVGNHFEYWPTDDQIRNEVAFWSAQTMLTAKAPSMDDVRDGAERIERAIRDANQWASTPIASERMNFQQPFAADTMTPVEWLQFVFLPRIRKIDAGGSTLPKSSTLTYLGSALAHERANWPIMYALSDFDHLFVEPELIDNVKRWPLVKRR",
                "MAQASERRVQVVMSWGGNPQGEVSVKAGRCVVIGERAAHFLLPADAGIERFALVESDGTGGFLLRVPAGALLRASRDGADVSAEATSDATGARSIALDPAMRAEIELGAFTFFVQEGAPTIERTPMARPDFASWRWAGVSLAVHGAFLFSLLFSPPNAGALSLDLTHDQQRWVQVRLDAMAHEREEVIPEVALQDATRGAQSGQPSPGEEGAAGAPDETRSTGGGVRVRGDRQDQRVPLDRQSVTSAGALGTIAAFTRSMSAVSSPYGAADAMGFATDDAYGALMADQAGFSRGFGGLGMNGVGRGGGCLPGQPCGQGTIGVGGLGGMGFGTCGRETFERIESTQGHAAAVAQCAPGMAGGDVGIGRPGREGRPSAVPTLRCAPGPDGQCGQVAGGLSREQIRLVVTRNRGQVRHCYEQALQQRPDLAGRLSVAWTVHPEGRVTTAVVGNGSDLRNAEVEQCVLQAVRRWQFPATDGMTAVTYPFLFQTN",
                "MAKRDYYEVLGVERTATLAEIKKAYKKLALELHPDRNPGDATAEERFKEASEAYGVLQDQEKRAVYDRYGHQGLQGQAGFGNVDDIFSSFQEIFGDLFGFGGGFGGGRARRDGPTRGADLRTGVVLTMAEAAFGAQKEVTVQFPSPCTACDGTGAEGGKVQVCQTCKGAGQVAHARGGFFLGTTCPTCHGMGRIATKACAECGGRAEVPVERKVKVAIPGGIDEGQSLRLAGQGQPGRKGGPAGHLYVTVQIEPDPRFVRDGNELLHELHVSFTQAALGASLKVPTLDGEAELKLPAGMQPGEHVKVRGQGIPRLDGRGRGDLVCVIQVDVPKKLSAKAKKLLLELQETFDKEG",
                "MTRARPTLREWLHEGPFALAMSSGFFGFFAHTGVLSVLEDEGLVPSRASGSSAGALVAGAWASGVDATTLGRELEALRREHFWDPGLGAGLLRGALFRAKLESMLPARRFERARVPITISTHDVAWNRTRVIDAGDLAAAIHASCAVPLMFHPVRVDGRWLVDGGVSDRPGLRGVPERERVLFHHLASRSPWRRKNDPALEVPQRAGLVALVIEDLPRVGPYRLGEGLRAMKAARDATRVALDRVIEGSIVSAPAAS",
                "MVGAASRRTLLGALAALCVTCHSQVSPTPSHADPEPAPPESAPSGFDADVARVDPTCALGTARARLDANDAVEARRIALAASAREGEPDRDALVWIAARGAERAGEVPRAIEAWSSIDAATPLGGWARLAAARAALETDPATAATLLAPLGDLDFPARDEARALEALARARAGAEDGDARLRAAIPNARNATRVELERALADLLASRDDVAARVEALSLLRGIDARGPSTRAGREALERANEVLASLPAERRRSLASPSIEQQIARADALAAAMDHQGAEDAYAALVPRLRDDRARRCDVRLAQGRSMYRRRARREASTLLVTVADECREHEDVRAWARYYAAKSYSALQAYPEAIAQYDVLAEELPGHRLADDALINAARLSEERADPDGMRARLTRVVSEFVGGDMRGEARFLLAWNARREGRLADALAQLDAALAEGPGAHEASGEGAEDVRGRAAYWRGRVLEQLDRASDAAAQYEALARALPLAYYAQHAVARLATIDAARARAVMPATSRSLPPLRFARRAELDRPAFARAVALLRAGEITWAERELEHAGLLAADATPDALWLAAALLDRAGAHSKAMELARRRLRAPLMASMPEGRALALWRIAYPRAYHPLIDDAAQNEGVPASFVRAIAREESSFRPEAVSVAHAYGLMQIIRPTAQRVARPLGLPSDPGALRTPEVNVRIGARYVSGLRRRYDPQHALVPAAYNAGEGAVDRWLRERGDRALDEFIEEIPYDETRRYSRRVLQTWGIYSWLDEGQLPSWPTTLPAR",
                "MSDSRYPLEAARTLRAEEQEVAERALAAAISAHDAAQRARERAEETRRAHAAETERVAREERALDGRTALDLMRLEEWIARRRREERTLASRVSHASETERTSERAVEEARAALATVRAEREAVERHHGAWLDARRRTAEQKEQDEADERASRRR",
                "MYLRLAGLLAAWVALAGCHERTTLDLDAGPADASPPGATGLIEIEGPTTLALAPGEHAEFVARWTDADGRPVAVRDVSFALEGMARDSTLFSLGGRTDEEGRVTGMVIAGSETATFRLRVVAPGARAAYLDVAVSGDGFGRLVVAVEGGDGRDIAQRTVLVHQSTSGSVSCEDALTRREADRSRTTDALGEAVFAPLPAAQRFTIVARATSSASVIVAEGCVADVTLEPTGDTRATVTLVPRTLGIEGEYDAELALQAGTAPRVAADTLAIALEAAVVASGGDASMMLDALESALRDRGAIAALSALEAARATGTAERDLATRLVVEEASLVGGLQLVLDEVVTLHDALVVDGVLFVAGSMDGPVASFTRGEVRLGDADAEPVMIDLREVGITARAPASVRWTAETDVLQLESMRIELPIATLLLAGIDALARARGVESAGGLIASRGGCDVLQAWIAEQDEIGAACSAECATAACDAVGAAVMTLARGATEPLDALRARVVLSGPLTSEDADGNLTVDALRAAALSGAWRSADGLTGEPIDATFGGARISPLP"
            ],
            "species": "Sandaracinus amylolyticus",
            "taxID": "927083",
            "families": [
                0,
                1628,
                0,
                2018,
                2045,
                2046,
                2047,
                2048,
                2049,
                2041,
                0,
                0,
                2040,
                2039,
                2038,
                2037,
                2053,
                2042,
                2043,
                2044,
                0,
                2050,
                1713,
                0,
                0,
                0,
                0,
                0,
                1237,
                0,
                0,
                0,
                0
            ]
        },
        "assembly_id": [
            "WP_053235925.1",
            "GCF_000737325.1",
            "https://ftp.ncbi.nlm.nih.gov/genomes/all/GCF/000/737/325/GCF_000737325.1_ASM73732v2"
        ],
        "species": "Sandaracinus amylolyticus",
        "target_family": 2053,
        "operon_type": 6,
        "operon_filtered_PaCMAP": [
            4.4918975830078125,
            1.9717442989349365
        ],
        "operon_PaCMAP": [
            -8.673677444458008,
            5.059784412384033
        ]
    },
    "WP_079325813.1": {
        "flanking_genes": {
            "relative_starts": [
                -13463,
                -13098,
                -12562,
                -12131,
                -11750,
                -11184,
                -10656,
                -10163,
                -8797,
                -8600,
                -8022,
                -7595,
                -7000,
                -6223,
                -4832,
                -3532,
                1,
                526,
                1584,
                2115,
                3659,
                4205,
                4854,
                5519,
                5691,
                5969,
                6534,
                8228,
                8740,
                9276,
                10113,
                10669,
                11205
            ],
            "relative_ends": [
                -13116,
                -12580,
                -12260,
                -11766,
                -11280,
                -10708,
                -10156,
                -8952,
                -8591,
                -8316,
                -7585,
                -6987,
                -6257,
                -4889,
                -3573,
                7,
                516,
                1557,
                2105,
                3596,
                4204,
                4846,
                5291,
                5698,
                5837,
                6532,
                6971,
                8644,
                9258,
                9578,
                10613,
                11187,
                12449
            ],
            "ncbi_codes": [
                "WP_147285801.1",
                "WP_079326082.1-51",
                "WP_062501743.1-53",
                "WP_115237049.1",
                "WP_079325824.1",
                "WP_115237047.1",
                "WP_079325822.1",
                "WP_079325821.1",
                "WP_079325820.1",
                "WP_079325819.1",
                "WP_147285800.1",
                "WP_079325817.1",
                "WP_158080710.1",
                "WP_079325815.1",
                "WP_079325826.1",
                "WP_228707219.1",
                "WP_079325813.1",
                "WP_079325812.1",
                "WP_065256168.1",
                "WP_079325811.1",
                "WP_115237298.1",
                "WP_079325810.1",
                "WP_079325809.1",
                "WP_079325808.1",
                "WP_158080708.1",
                "WP_079325807.1",
                "WP_079325806.1",
                "WP_079325804.1",
                "WP_079326082.1-50",
                "WP_062501743.1-52",
                "WP_143823552.1",
                "WP_147285799.1",
                "WP_115237035.1"
            ],
            "starts": [
                1760506,
                1759970,
                1759650,
                1759156,
                1758670,
                1758098,
                1757546,
                1756342,
                1755981,
                1755706,
                1754975,
                1754377,
                1753647,
                1752279,
                1750963,
                1747383,
                1746874,
                1745833,
                1745285,
                1743794,
                1743186,
                1742544,
                1742099,
                1741692,
                1741553,
                1740858,
                1740419,
                1738746,
                1738132,
                1737812,
                1736777,
                1736203,
                1734941
            ],
            "ends": [
                1760853,
                1760488,
                1759952,
                1759521,
                1759140,
                1758574,
                1758046,
                1757553,
                1756187,
                1755990,
                1755412,
                1754985,
                1754390,
                1753613,
                1752222,
                1750922,
                1747389,
                1746864,
                1745806,
                1745275,
                1743731,
                1743185,
                1742536,
                1741871,
                1741699,
                1741421,
                1740856,
                1739162,
                1738650,
                1738114,
                1737277,
                1736721,
                1736185
            ],
            "directions": [
                "+",
                "-",
                "-",
                "+",
                "+",
                "-",
                "-",
                "-",
                "+",
                "+",
                "+",
                "+",
                "+",
                "+",
                "+",
                "+",
                "+",
                "+",
                "+",
                "+",
                "+",
                "+",
                "+",
                "+",
                "+",
                "+",
                "+",
                "-",
                "-",
                "-",
                "-",
                "-",
                "-"
            ],
            "names": [
                "hypothetical protein",
                "IS630 family transposase",
                "IS630 transposase-related protein",
                "hypothetical protein",
                "hypothetical protein",
                "hypothetical protein",
                "hypothetical protein",
                "PAAR domain-containing protein",
                "hypothetical protein",
                "hypothetical protein",
                "hypothetical protein",
                "hypothetical protein",
                "type VI secretion system lipoprotein TssJ",
                "type VI secretion system baseplate subunit TssK",
                "type VI secretion system protein TssL%2C long form",
                "type VI secretion system membrane subunit TssM",
                "TagF domain-containing protein",
                "type VI secretion system protein TssA",
                "type VI secretion system contractile sheath small subunit",
                "type VI secretion system contractile sheath large subunit",
                "PAAR domain-containing protein",
                "hypothetical protein",
                "hypothetical protein",
                "hypothetical protein",
                "hypothetical protein",
                "hypothetical protein",
                "hypothetical protein",
                "hypothetical protein",
                "IS630 family transposase",
                "IS630 transposase-related protein",
                "hypothetical protein",
                "hypothetical protein",
                "hypothetical protein"
            ],
            "sequences": [
                "MLGGGNVWTCKNNVIHAHEGNSYLEKYGLPLEIGGNFICDGDTPKLPKDCQGREFRSEAELRVYWEKHQLPVGYVWWECHNGIPKVAPSSIKGWSQMESANPTCKDSRGHKRPCV",
                "FAKESEQUENCEFAKESEQUENCEFAKESEQUENCEFAKESEQUENCE",
                "FAKESEQUENCEFAKESEQUENCEFAKESEQUENCEFAKESEQUENCE",
                "MTDVGVNRNYNLDKYHADKVKDPYFQAFSKELIDTAWEKYQNFKTNKAKYFVDNDIINGTQEGKDYYAGIQNVQQRKILFHDYLHWCSSMDRKFLSLIGTQVSVPQINPNTNQFYRTVYQG",
                "MKNITILSLILSSVLSLTACGMLDGYGQEAGANGKPTPRFKNARGGEILGCQKEIIPASDGGAWLEHYNLPPEIGGNFICDGDTPKLPKDCQGREIRSEAEFIAFWQKHQFPIGLPYYDCVNGVPKVKAEHLQYWKTKEKYNPTCKDARGHKRPCV",
                "MMYKFFIILMTLSFFPMGYANSFVNLSKEDGEVVISLVGDYPCFSLNANKEISSFYLRDMGGEDPKLLPLQENNFHYNGHCVSYGYDVSHKFIYNSSYEIYIKVAAEDMKKYRYRYHKASFCVLKSQKGTTRLVKARKSHFWETGGQLKCTDQDWTQK",
                "MLKIPFYLLVLLFSSHVHSTSTLAKEDGKILIVLKNNYPCFYLADNEPIYHIGLASRGLDGYKYNYSHKIGEEKFGFSESTCITVDHYKDFPYNTPFSVYVGGYNNAYIQNSPNDIQGNRSSSHIYSTTNFCILKTEKTRLVKARKSHFWETGGQLKCTNQDWTPK",
                "MSVYPAIRQGDTTTHGGTVITASSNLNIYGKTGACMGDMVTCPKCRGTFPIIEGASSVNTFGKSLALDGMMTACGAELIASQSQFVVEITKGQGVAHKASDNTNAITPLFDEQFVLQSEDGTLLTGMVYELKFSDGSIIKGVTCDEGCTERIQADTALELVEISYPVLIAPSQGDCCSASAEIAMYDLPINQYQSQPTLLTNSLIGISKKILQLIFGKYRGLTENERKLVMPIFKDSIDYDKVKIHHGRFIPIFQPSQTAMTPFGTIHFPDDIYEEDYANPTQNLINPNIIQHLFVHEMTHVWQYQLGYSPFLNGIIIALKGGYINNKAYEYLSKVQSNQDLSDFNMEQQGSIIADYFIDTTNNHTSPSPHPYTKGMPLIDSILKEFKNNPSNKQLLPRDNHA",
                "MKTKAMLILSILLSSFALTACDPFKGLRGYGQEVGANGKRAKGFKNARGENVWTCRGGVYMLAKVACI",
                "MYLDDYGLPREIGGNFICDGDTPKLPKDCQGREIRSEAELNAFTTKHQLPLALNDFICKNGVPIIPVKDLEYWKRHESIMPTCKDSRGRKRPCV",
                "MLCMTTAHANTGASEDKARQYARQVIFESLAEADRELTAEERQIEDEIVKAYLILQKEHEQSLTQLQMAQTPPTTDSQNNELLAKKLLELKQSMHEFFLDRNFGMEHRSALVYPDDSPDKTAVDDETLEGQTNQTNHEDDKADEK",
                "MKNKLISQSFTRSWVLLPKMMLLGLLTTSTIAVADLDEEYFIAHQVAQSHQIPGLLKGDTETLVNEVLAELIKTHKQKEIIKQYYEDKATSPMLKQSMVEAVSSSEFDSWLNEKIATIYMDLYDVAQLRQMYKDSRTQGDADKLSDDMAVYLSQYIQSSLSYEHKKELQEQLFLTKLKETTQNILDQHAKPDNIDKDDDEYY",
                "MNIIKRTKGLWSILLPIMTLYGCASLPSSDDKAPSEIDVILMSDADINEDVLGVASPVRLTLLQLSSEIQFRQLPQMMSDDKSYGELLGGSMLEQTDVTLRPDELLEFKLPLNDKTKYLGVATAYRDESNDWKQSLQKQDKRWYQVRGNHFLYLHVQPQGVVQLSKQEALSKMLAFKLKEQGKSMEDFKRLTKREQDKALKKLEKALEESAPADMSKGYFSSPKPKLDAVDVLGDGKTATDKALMAD",
                "MIDFKVVWGEGTLISPQHFQQQERYFETLINNFALNKNHHWGFKNLDFNESAKEMGILEVAQVSGFFKNGLYFEETSQSCPRLKIEIPPNIESETVYLAWSNESVYQQNYAMIDDADGINAQYILHGIELPDATELNSAKRQVVVANKNLRLVLSSQLGDGMIHLPVAKILSSNANGEYFLDKTFIPPFLNVNKNEILANHHQELHGILKQRIQSLTGVLTNPSLMTSNDVRDFLFLQTLNRYQAYMHHTATLPVIHPCELYESWLKLYGDLSTFEPTKMNLALPSYHHDNLKECYAELMALLKQALSIVLEQKAILIPFEMTDETTRVAITPDKSLLNNCRFVLAVNANIQPETLRQTLPATIKIGSVEKIKDLVAYHLPGVKVNALATAPRELPYYAGFSYFELDKTSELWADLHQSSGMALHLAGEFPELQIEFWAIKPVY",
                "MQTVRFEEIETGLSSQQSASINADDSNPLVKSAIPLFAIASQMKYYYSNLGSAEVLKHLKAQIEVFEEQSEGMGVRYETVRAARYCLCTLLDEFAAKHGWADQEWMANSLLVTFHSETWGGEQFFAMLDKIKAEPQKNLNLIEFMYYCLVIGYMGKYQVLNNGQVSVHNLKKELEKLIAKYKSLPSSPLLMDKSSAGELSGIRNKVVPIWVMALAFGLLLLGLYKIFDYQLANRTDDINQSIQALTIPVKQDAPVASTQPRRLTPLLKNEIESGLIEVSETPTASKITILGDELFASGSDKIEDRFFPVLASVSQALNIVHGQIIVSGYTDDRPISSSAYPSNWHLSQGRADAVKQILLRYIEDASQVRSEGKGDQNPVLPNDSELNRAKNRRVEIIVYLDEGSPSLQDTEGTQINTIQ",
                "MLWGGFGAVSLISMIWFGGAYLQIGTWKPLEPTWVKVLLSCLIILVVIGVNVYKWYKQRQLNKHVMEELKASDLSSDDKAVNKNKITEQFNSMDLILQKHNDTQNKNLVQRLFTDKKGYIYQKPWFLLVGASGVGKTTSILNSGLKFPIGTVDNTSRLAGTQDCDWFLTDDAVLIDTAGRFVEQDNQSKNSDDWQELLHLLKRCRTKQPINGLVLMIGADDIMKNDEQYLESQLSEFRIRLQEVQNTFNISFPFYVVINKIDLITGFGQYFNYLTEEDRNKVFGITLDVLSDNSAEKINIITKKLDDIAESIELNIFNSVAYNNQQNEPSDLALSFASEFADFTTHLKSYLKKLLNLSKYDAMLHLGGVYFTSSAQQEMGEMTHANPKYQLQSKYIQDNNGLMFGSKPYFINHFYHFVLMEASNLAGTDASWLKKQKMIYWGLCLLLSVLTIACAVIFIKAFFKNSAYLDKVEKNTQEAHAVSSSVDGSNALAVLDFANKVRVIPNRDISAELTQKSFLGDVGLNDYDRIYATSQQKYRSLIEESLNELISTAIKDKLKNNTTQDALAGLYQNLKAYLMLYDNKHYDGKFITGWVQSNLPNEAFESNADNFEQLKQILIDKKITPNDPQDLAMINKAREMLAGQDISNVVYADLIGYTQTLDTKGMPSVSFVSMGGSATQSLFRRVSGKTLNSPMPVLYTKYGYQNLFLPYVNTRLDNFYNTENWVMPSNAFFASKEQVLSDIYQKYTHDYITYWQQYIADIRMLEPKNLQQTIVMSKQLSEKNSSLAGIIRGIYDNTNLVEEIAKPTPDVANDATANTEQEAKQGKEAVMQAKKTAKTNETSAQMRGYLQDVATHFSQFHVLAQSSEGMPSQLDEIAKSINDLYVYLVALQMSMQNNDALMPDNKPVINYQAQVSRLPDPFRPMLDQFVGQISQTSKDYQQTYKDEQAQAVIEEQKKTVLSIAEQQDAHVRQGCESLITGKYPFDKSASQEVSLQEFAKVFGSEGLFMQTLQSNILVNERLSTPFLSLLEGSDRHKHYQNAQKINTKFLAGSKNPALDFTMKIMAMDKDIKELSVSYDGTQTTYYHGPQKSIKLSWPSTQKSMTLKAMDFNNQSHGLEVKGDWSVFRLMDKTSRIINTKDNKGVIATFELDKHEVHIEFKSISGTNPFLLGELKGFVC",
                "MLVSFYGKLPHHAEFLTSHNLPLWSKTITDWMIRGQGQLGEMILKQNHKRPSVYFFMIDGHDLPVQISGIFLASHDSRHREFAFVLFHEYEKQSLMLIRDGCQDAIRQASFDISLLADMNNGELLDGYEDFLQRTEVSLNEGIWQSACYAPERLSSTQLSSILYRKLIMSS",
                "MDDFLAPLHDERVAGHNIEYDDDFLNLMSLLQDKPEQQYGDLVVEAGIKDWRAIYESCHQILLHKSKDLLVMSYFTQSGIVLNGLMGLKEGLFIIKGNLEKYWEDIFPKLVDEDGDYDPDFRVNALSLFFAPDGILKDLRNAPLVKNGLSGKFHTVKEIEAFLESHDESLYAGGIQRLVIDLSVASEDEHSPISQLKEAGVLISAIKVLFEKYEISGLKFELAEQLIQKILDLLNQSGESGLGRQDVTPTKMTDIKTAESVTPVMNWASYSVNSREDVQLLLEKIHVYFEKHEPSHPAPLFIRRIQKLMNLNFYEIMKDISPESLDRLENLVGQPLSNDDEFN",
                "MSSKSAQKFIAKNRSPRVQIEYDVEVYGTEKKIELPFVMGVFADLAGKSKQELPSIADRAFMEIDADNFDDRMKSIKPRVAFNVDNRLEEDGTQLGIEMEFEKMEDFSPEQIAQKIDPLKQLLDARTELSNLLSYMDGKAGAEDLIDKILSDNELLQSLATLPKNATSEDNNS",
                "MTTQHEHQTHTQTVFDNDFEALVNKEFKPKSKQAEDAVQGALKTLARQALGNTVKHSSDTYQTIQAIIAQIDKKLSDQINEIIHHEEFKQMESAWRGLHHLVNNTETNHLLKIKVMPLTKKELARNLKKFKGVMWDQSPIFKKIYEEEYGQFGGEPFGCLVGDYYFDHSPQDIEILTEVAKISSASHCPFITGANPSLMQMDSWEELSNPRDITKIFQNTEYAAWRNLRASDDARYLGLALPRFMVRAPYSSASNPVDEFHFEEQVSDHEGYAWANAAYAMAVNINRSFSEYGWCTSIRGVESGGTVENLPTHTFETDDGGVDLKCPTETAISDRREAELSANGLMPLVYRKNSNLAAFIGAQSLQEPTQYHDADATANAKLSARLPYLFACCRFAHYLKCIVRDKVGSFREREDMERWLNDWIMNYVDGDPVNSSQETKAKKPLAAAEVIVEEVADNPGFYTSKFFLRPHYQLEGLTVSLRLVSKLPSLRKD",
                "MTVRYYILEGDTTTAGGIVQKTTNTLSFKVYGKEQSYIGDDVWCPACQSMGKIIPDQDRLSTKVNGRMPALNDDLCLCKCNPPPKLVHSQTSFREVVDDGYNTQPKNHKEKSISKIFDKRIKFDFGEMNNDIIPFLRYRLKIDGITYEGELDDEGNTDIFYSDIETEITDLELFFSQDGDN",
                "MGIPINKSGDKLIINIPSRDLTAEEIALARLIFGETIKYQAVKVFKVDYLPNQQEETIVTPNGNLYPAKKVYRENYALDSDSMKHLFIHEMAHVWQSRKGMWVRLIGAKIHTCARLNDTNPYLYNIHQTFGSKVIKMQTSQNKSVSNIVTIKSKLSDYNMESQAEIIADYWALKFKRNPDLMITKNFETNVRARNLDAVIRLYEEKVKQAIGV",
                "MKKVEKFIKAIAVFMLCFSVMVIGLMLWISHIMSQDKDLVKNNSLKNAIIEQNDLVFEIQEGYASGLDIGYDSQTVYSQGLGKKVSKLTIENYPSMIHDKKIYHFMLYQYELGGHGFSGFDFCINNKKVFYGKNIKNCLKDDGLD",
                "MMIAILINVSYTAKNKKTGKIHSGRTDENGQTPHFFTDSPDDYEIKLDLDWQNKEISNE",
                "MSDKTTCTSAGTGTPVTTQTICNRPFIAYEHGIGDDLDPFAWNVIEGR",
                "MVNIKSIQLKPSKKTRYPTRYFKTNGIAKISGLDWMTLASLRDTFNKRIRYKSPDDETAGITLPHELIGWLEKIGFKHIETYELDTLANYIQLNAHFTKPNHYIISLINTELLQQGNSAFGVIPEHWVVWTSLLRSGKNAVDLNTKLTDIVHLMVFSWGENNWSIQPNLPLNKFMFYHKTAFVVKRV",
                "MKKMALWEKMVLWFLAIIVLLIAFLVIVFYSSSYIANRPNFTIQELPEAHLNQPYYAKIEIEAAIIEEAVDIQVSNEDIMVEPKVYESHKDIYNKPVYRADYSNLTITGTPSELKPITIKLTGSTYGSMFVGKEFEKTYTIEVLE",
                "MKLFKIITTFVVWLGLVTISHAKSYYNVMLSDEQMARHLDKYDTLKFFKYTTVYNEIKDKIRYEFPERYLLSENGITHIRFFLGERYTDEVDWQLWMDRHDPDKVNIMTNSDKEKMIILISTITDDRQKAEQLFNKLY",
                "FAKESEQUENCEFAKESEQUENCEFAKESEQUENCEFAKESEQUENCE",
                "FAKESEQUENCEFAKESEQUENCEFAKESEQUENCEFAKESEQUENCE",
                "MAFAGPPECYKGRALFESREAFFERVEKYHAQDLVNNEKKVEQHYDFCFRQLFILDYLFFADRQAKGMEWHKPIIYDNEKAEIITLLNIITDDKQKSEQIFDKFYQKYLEDYAKEKQTCLDECVLRSVSHIDGFYISAIVFVYRDDDLKTGKVSQFRLVGMGRSNR",
                "MAFAGPPECYKGRALFESREAFFERVEKYHAQDLVHNKKKVEAKFGECSDRLVILDYIFFGSQNRDSLEKYTPYIYDGERQEVITLLNIITDDKQKSEQMFDKFYQKYLEDYAKEKQTCLDECVLRSVTHIDGFYISAIGAVYARDDLKARRVSHIRLVGMGRSNRYPNPSE",
                "MHLEIEQDPDDSISPLIGDNTVLSFECSPQLEPIADIVLADYLANAEQQVIQLTSADKSLIDKHTYRYSNKSLNVNVLCNQTLSEVGYIKVYAKKNGAKKQVGLLCICPNNITRKAVIQPVLMRSSNLKPEGGHGKLQLYPTHEELSHYIQHHFLHQALVQVEVKPYQEFRLHELYNDPTVTEEARNSIVTLIRSHKQTLDTVEPIERYLAGIDRQVNDDFMGIFTGQLRSVYAKLTGDNTETNQSQTYVFFTDYRINSSQGGEIAGRAERNVPDEQEIIQCREDNQCNHWKNTAVIFENAGDIQGLLHTTIHELGHSFGLAHTYLLIDEEQDYKDGNMEKFENPYYLRRAKTDNIMDYTFVDGKQIGQFIDNPYKGKMFSLFKWQWDKIHNDINLTKSIGVAKWDILNCLSYH"
            ],
            "species": "Moraxella",
            "taxID": "475",
            "families": [
                1236,
                1976,
                1976,
                0,
                1236,
                1235,
                1235,
                1234,
                0,
                1236,
                0,
                0,
                2040,
                2039,
                2038,
                2037,
                2053,
                2042,
                2043,
                2044,
                0,
                1233,
                0,
                0,
                0,
                0,
                0,
                0,
                1976,
                1976,
                1232,
                1232,
                0
            ]
        },
        "assembly_id": [
            "WP_079325813.1",
            "GCF_900453335.1",
            "https://ftp.ncbi.nlm.nih.gov/genomes/all/GCF/900/453/335/GCF_900453335.1_48853_C02"
        ],
        "species": "Moraxella",
        "target_family": 2053,
        "operon_type": 6,
        "operon_filtered_PaCMAP": [
            5.488166332244873,
            2.234335422515869
        ],
        "operon_PaCMAP": [
            -6.998867511749268,
            6.685320854187012
        ]
    },
    "WP_116387876.1": {
        "flanking_genes": {
            "relative_starts": [
                -23493,
                -21871,
                -21255,
                -18564,
                -16966,
                -15848,
                -15436,
                -14327,
                -11699,
                -9303,
                -7723,
                -7233,
                -6976,
                -6432,
                -5092,
                -3802,
                1,
                735,
                1474,
                3300,
                3583,
                4512,
                5359,
                5974,
                6483,
                7228,
                7958,
                8946,
                9212,
                10304,
                10831,
                11448,
                13111
            ],
            "relative_ends": [
                -22000,
                -21386,
                -18658,
                -16951,
                -15872,
                -15438,
                -14351,
                -11733,
                -9360,
                -7792,
                -7304,
                -6973,
                -6437,
                -5089,
                -3815,
                22,
                687,
                1430,
                2991,
                3545,
                4407,
                5306,
                5958,
                6513,
                7205,
                7938,
                8722,
                9140,
                10153,
                10834,
                11451,
                13124,
                13848
            ],
            "ncbi_codes": [
                "WP_116387889.1",
                "WP_012351934.1",
                "WP_116387888.1",
                "WP_116388473.1",
                "WP_116387887.1",
                "WP_147310657.1",
                "WP_116387885.1",
                "WP_116387884.1",
                "WP_116387883.1",
                "WP_198052958.1",
                "WP_116387881.1",
                "WP_081712698.1",
                "WP_116387880.1",
                "WP_116387879.1",
                "WP_116387878.1",
                "WP_116387877.1",
                "WP_116387876.1",
                "WP_012351947.1",
                "WP_012351948.1",
                "WP_025583631.1",
                "WP_116387875.1",
                "WP_025583632.1",
                "WP_116387874.1",
                "WP_116387873.1",
                "WP_116387872.1",
                "WP_116387871.1",
                "WP_116387870.1",
                "WP_012351957.1",
                "WP_012351958.1",
                "WP_116387869.1",
                "WP_025583647.1",
                "WP_116387868.1",
                "WP_012351962.1"
            ],
            "starts": [
                2432598,
                2431984,
                2429256,
                2427549,
                2426470,
                2426036,
                2424949,
                2422331,
                2419958,
                2418390,
                2417902,
                2417571,
                2417035,
                2415687,
                2414413,
                2410576,
                2409911,
                2409168,
                2407607,
                2407053,
                2406191,
                2405292,
                2404640,
                2404085,
                2403393,
                2402660,
                2401876,
                2401458,
                2400445,
                2399764,
                2399147,
                2397474,
                2396750
            ],
            "ends": [
                2434091,
                2432469,
                2431853,
                2429162,
                2427564,
                2426446,
                2426034,
                2424925,
                2422297,
                2419901,
                2418321,
                2417831,
                2417574,
                2417030,
                2415690,
                2414400,
                2410597,
                2409863,
                2409124,
                2407298,
                2407015,
                2406086,
                2405239,
                2404624,
                2404115,
                2403370,
                2402640,
                2401652,
                2401386,
                2400294,
                2399767,
                2399150,
                2397487
            ],
            "directions": [
                "+",
                "+",
                "+",
                "+",
                "+",
                "+",
                "+",
                "+",
                "+",
                "+",
                "+",
                "+",
                "+",
                "+",
                "+",
                "+",
                "+",
                "-",
                "-",
                "+",
                "+",
                "+",
                "+",
                "+",
                "-",
                "-",
                "-",
                "-",
                "-",
                "+",
                "-",
                "-",
                "-"
            ],
            "names": [
                "type VI secretion system contractile sheath large subunit",
                "Hcp family type VI secretion system effector",
                "type VI secretion system tip protein VgrG",
                "hypothetical protein",
                "hypothetical protein",
                "hypothetical protein",
                "hypothetical protein",
                "type VI secretion system tip protein VgrG",
                "DUF3274 domain-containing protein",
                "hypothetical protein",
                "hypothetical protein",
                "PAAR domain-containing protein",
                "type VI secretion system lipoprotein TssJ",
                "type VI secretion system baseplate subunit TssK",
                "type VI secretion system protein TssL%2C long form",
                "type VI secretion system membrane subunit TssM",
                "TagF domain-containing protein",
                "transglycosylase domain-containing protein",
                "DASS family sodium-coupled anion symporter",
                "RNA-binding protein",
                "tyrosine-protein phosphatase",
                "TOBE domain-containing protein",
                "LysE/ArgO family amino acid transporter",
                "class IV adenylate cyclase",
                "ATP-binding cassette domain-containing protein",
                "molybdate ABC transporter permease subunit",
                "molybdate ABC transporter substrate-binding protein",
                "DUF1059 domain-containing protein",
                "2-hydroxyacid dehydrogenase",
                "nucleoside 2-deoxyribosyltransferase",
                "PqiC family protein",
                "MlaD family protein",
                "paraquat-inducible protein A"
            ],
            "sequences": [
                "MASVQQAQQQALASADHSDFAALISREFSPKTDQAREAVDLAVKTLAEQALASSFTISDDAYKSIEAIIGAIDKKLSEQINLILHHEDFQKLESAWRGLHHLVSNTETDDKLRIRMMDVSKEDLRRTLRRYKGIGWDQSPFFKRIYEEEYGQLGGEPYGCLVADYYFDHTPPDVELLGSLAKISAAAHAPFIAGASPSVLQMDSWQELANPRDLSKIFQNLEYAPWNSLRNSEDARYVGLAMPRFLSRLPYGIKTNPVDAFDFEEDTDGADHRKYVWSNAAYAMAVNINRSFKLYGWCTLIRGVESGGVVENLPCHTFPTDDGGIDIKCPTEIAISDRREAELSKNGFISLVHRKNTDYAAFIGAQSMQKPAEYYDADATANANLSARLPYLFACSRFAHYLKCIVRDKIGAFKEREDMQRWLNEWIMNYVDADPANSSQETKARRPLAAAEVVVEETEGNPGYYSAKFFLRPHFQLEGLTVSLRLVARLPSVKDAA",
                "MAQDIFLKINGIDGESQDASHKNEIEVLAWDWSIEQQSTMHAGSGGGAGKATVSDLSFEHFIDRASPNLMKYCLTGKHINEAVLVVRKAGGNPLEYLKLTMTDVIVTRVSPKGSVDDEVRMREQVALSFSRVKQEYVVQNAQGGSGGAVTAGYDIKGNKEA",
                "MSALNNLKNLAVGRNRTVSVSSAAIPDLLGQPQLEFVRLSGHEGLSELFTYKVDLRAVSPAAEQYLAEADPDAMIGREMTVTIELDGMGTGLLGGVGAGHREITGVISDIEHVGGVAENRMYRFTLRPWLWLATQTSDFKPFQKKTVIEILDEVLADYPFSVEKRLDTSVYPKLDWEVQHGETDAHFIQRLTEEYGITYFFEHDGGHHRLILAAESGAYRAFPSEAYRTLALYPRGFKIDQEHLVRFDPVNRLRTGKVTLNDYDPRKPRADLTTGNSQPRDTSFADFERYEYPGDYIDPAVGEMRARIRMEERRSRGRRARGVGALRGVAAGCTYLVSNHSNPAMNREYLVTGATLELEDVGGESGSGQQFSCRVAFEAHPTDEVFRPPRTVGKPYVAGVQRAVVTGPKNQEIWCNDHGNVIIQFEWDRYGKYDENSSPWIRVVNGWSGDQFGAMHIPRIGQEVIVAFINGDPDCPVIVGRAPNQLNLPPWALPGQHALSGIRSKELFGGRHNHLLMDDTQDQIQAQLSSDHQASQLNLGYLTGVPDHAGRKDRRGEGFDLRTDGHGTIRGAKGLFVTAEGQVGAMGGHLSRDEFIRCMEAALEAAKALGDYGHAHEGLAADTDPQAELTRAVREWDAGANNHKDAPGEGGQPLIGAYAPAGMALATPKILTAYAGKHIDTVSRLNQQMTAGQRFVVNAGQGIGFFAHSGELRGIAHQGNLLLQAQKSSIEANARQNVVVAATDGAILLNAKASITLMSGNAGIRIADGGVEVFGPTRVHLKTGDFDMPGAQSISQAMNDWEHTQFNEGFRLVDTADKPLVNYAYELLRQDGTVLRGVTDAQGHLAHQKSEIAETLELRILGPAA",
                "MRYGWTMTPSPLTDLVKLVIKPVNVLPVIFVPGIMGSNLKSKVRNVPVWRLNATLGQPFGLLWNNAPRTAGARQVLLHPDKTLVDDAGAVPTFPVGSIGGPAGYKARGWGEVSETSYQAFLLWLERTLNHPGKAYDKSWKETLNPILADQSRPWGAHRPFAPCTASEIEKVANWFYPVYACGYNWLEDNALSARRLKSRIERIIRQYQQGFGRCKQVLLVTHSMGGLVARACSQLEGMAEKIAGIVHGVMPAIGAPVAYRRCKVGMRDEDYAASLVIGQTGLEVTAVFAQAPGALELLPTQQYDSSWLRVKDLAGNDLLPPHPDPYDGIYAVRDRWWGLIKEEWLAPEGGQALGWKDAVQYISRAKDFHVSIADKYHAFTYGFHAADPKQKSFEHVIWQLRKGISPEGEAQLPNPSDVMQISPQQVRMDGTNPEYVGGENVVQVVRSGMGPSVVQYDTSHYELHASRQDGGGDGTVPVSSGRAPATAANVRQWFALKGFAHEPAYKNEMAQFVTLYSIVKLTAQARTPPGNLIWPPN",
                "MAAKLNIAGLFLAALLTTGCQRAATNPFPPMDIHQPSKTHCIGRFLIDLPEEFNSVPDSMDSPGDAELLYGKDKDFKRIYVKVPKQRPVEAEPVILREDFERAVSKRMQELRDARNEVTHAPMLVSSTPLGEGEGGYLIRRYDNAQQGKYFRSEIHLLAGDLRYVIFEEKSYPDSEPAEAVEARLRNLAVHTRAYTDPEAAGPGFCVKGVVLNDIHDEETAMFSFQSELHKDLLFDIHSRALVTQDEGMIARLEKRLEGAPLAYRLAFHTLRKGKRTVAGMEADELVETFKEEGYRRQGLKAETKRDTPQYMQPQMYLTLMTGGQIPGGAYVDSSMDDDEVLKIWDKVVSSIRPRPGAVEGEKR",
                "MNRLAAFASRSRTVSVSSAAIPDLLGQPQLEFVRLSGHEYGGGEQVVQVVASGMGPSIVQYDTSHYELGASRQDGGGDGTVPISSGRAPATAGNVRQWFALKGFAHEPAYKNETAQFVTLYSIVKLVSLARDPQGT",
                "MAVTQSIAGLLLATLLTTACQRAATNPLPRMDIHQPFKTNCIGRFLIDLPEEFGQLLDPIDGLGDTELFYGRDKDFKRIYVAVPNQRKPGTEPVLLREDFNRMVRGREQELKTAKNKRTGLPMLLNMERWGSNAVIFRRYANGQVDGYFVIELHLLADDIRYTIFRTDVLEFEDMESEESRLKALAAHTRTYTDPEAAGPGFCVKGVVLNDVHDEETAMFNFQSESHKDLLFEVYSRALVRQDEGLLARVERRMEGAPLAMRLALHTLRKGKRKVAGMEAEELLEHFKEKGYRMQGFTMETRRSSPAYMQPQMSLELTGGGQISGTDYVDSSLSNDEALELWDKVVSSIRPRPGAVEGEKR",
                "MNRLAAFASRSRTVSVSSAAIPDLLGQPQLEFVRLSGHEGLSELFTYKVDLRAVSPAAEQYLAEADPDAMIGREMTVTIELDGMGTGLLGGVGAGHREITGVISDIEHVGGVAENRMYRFTLRPWLWLATQTSDFKPFQKKTVIEILDEVLADYPFSVEKRLDTSVYPKLDWEVQHGETDAHFIQRLTEEYGITYFFEHDGGHHRLILAAESGAYRAFPSEAYRTLALYPRGFKIDQEHLVRFDPVNRLRTGKVTLNDYDPRKPRADLTTGNSQPRDTSFADFERYEYPGDYIDPAVGEMRARIRMEERRSRGRRARGVGALRGVAAGCTYLVSNHSNPAMNREYLVTGATLELEDVGGESGSGQQFSCRVAFEAHPTDEVFRPPRTVGKPYVAGVQRAVVTGPKNQEIWCNDHGNVIIQFEWDRYGKYDENSSPWIRVVNGWSGDQFGAMHIPRIGQEVIVAFINGDPDCPVIVGRAPNQLNLPPWALPGQHALSGIRSKELFGGRHNHLLMDDTQDQIQAQLSSDHQASQLNLGYLTGVPDHAGRKDRRGEGFDLRTDGHGTIRGAKGLFVTAEGQVGAMGGHLSRDEFIRCMEAALEAAKALGDYGHAHEGLAADTDPQAELTRAVREWDAGANNHKDAPGEGGQPLIGAYAPAGMALATPKILTAYAGKHIDTVSRLNQQMTAGQRFVVNAGQGIGFFAHSGELRGIAHQGNLLLQAQKSSIEANARQNVVVTATDGNIVLNAGKSLSLMTADGAGIRIGGGKVDIYGPGGILLHTSDFDIVGPSSLNGPLPQFSQGDAGRKFLLKAGELERPVANAPYQIVKADGTVVEGVTNAAGETAQSASELIEAVSVKIFAPKLY",
                "MNAPVGTRPGANPIASADDIHAPSKALRKLDLKTLPGIIIFVHGVNSNGEWFASAEEGLCKGLNQRQQRGEVGDTYDIGALRPAQYLPELTPKGYLSREVKATNFVADGDQSPIIRFRWGYKAAKEDLAIVGPNILLDEEDAWGGGPFANGCSALPDLWTTGTVTDLFAGLQAQDLNTETSRLIYACPPRHYGAHAARRLAALVAQVRVKHIDAYGKVCPVTVVCHSQGNMIGMASAFIGKHDFGGDGVADTYVLANPPYSVLPNFFDNFGQYNADTDLGRVTVYARRKTLDRFFEIVGSSTFDHASDDCVNALTPTRRPREGEDPWTAGQDSCERQTRRHVFLYSNPHDQVISVSTVQGMGWLGLSKEVLAGTDHDMLESAKARGDRPYAFAHHAEVLFQRVWAQGNPGKYGQMPFEVGAKPGNFVYYDKGNPSKVDPVQGDGNAFWYRKPLPLRFHLTRVWQDDQRSFGEKLGATVLGGIYEIAFGLLRVTTFGHVSYVPVNADPPNGWTVPINAPAVKEPIAPRAIHLYHADERAPDDGGQSAKAGKVEGIFNQGPESHTDALNPAGRSDDIYDKYRGAGQGAADYSDEAALRYEHNASVRQLARRKAGNPYEAAIEQMKDGGDLTGDKYAEFREFDTEKREYFLKYAVDLNATNHSTILNNPVHCEKVLAYDVDVGICMMPEAEMKWLRRLADWRRCDPQDDQMKEWSWYYGSGRINDQELEKREEYAQEVPRTLGMDDERSDSRLSQTPSASRHQRPTERDPAFGGQILQGRQR",
                "MAGVAIAVLLSACSSGKPMSNYHRDPSPYPLSARTPPSGPNAPAAYVLGVQWMNPLMWKDYPTHWNLLWAQGLADRNPSDTDSPHLKLGDAPGLLVGGVNPVWKGDNPNPVYWKALNALIREPLYPLGYHTAVNANYFYSIQNGTRRPDFADIRVFAGMPQAWINTPTYIKESNRYLNGRDELAQHIRLGMPAPSILAENEEHAESRMNDLFVKIYDNRGTPTRGLSHDSDMVIGLPTFTLNAARRLFVMELYGAAEAMSLKIFPEPKLANVTVMAGAETVGFYDLQAAIAYLNANPKKTVWVYTMDAPNYPKGEQTNENSVLLILGHPSADWGYAPLAALYTPQQHEGGIGAKATAPGGAWQGLLQAVQAQAPQAHPVDRVYHDMDRRAPNVNTALAPLRAAVHQQWPDLDQLKDFRSVSEHMVGPARAASAGLNIAYAVAYADQTGHSAVVTSVADPNDAWTVLVAPPEGWTRREPPKEWPRARGRTTAYYPWFGKQTAAR",
                "MMNPIRLTTVVLAATTCLLSALARADITPGQLTELQGQAAMQQAAAMATMLAMIEGCAQTYPALRADVHDAYVDFGVDREEDRLSKAIGACVDKGSAPKESECHGLIRLARPPQSYSDLKAFFDAASPTSAGKMIASCK",
                "MADSIVVVGDGHTHGGFVLAGSPSRKINGRPIACMGDAVSCPLHGISRISQVRGLYKVDGVPGAASGDATECGAVLMGSVSARVGT",
                "MNRKAFLTGHRTARSMLLLGPIAVLALGSACSSVPAQREQMKLDLAVTARDTVNPDDKGRPSPVLVRVYELKTASAFENADYYSLENADKTLLTQDLLARDEFILRPGESREIERKLNADTQAIGFLVGYRELGKATWRSVYKLPPAPEAAWYRMAMPARKVKLQVSLDQQTTTISKPD",
                "MSWYNKVVWSEGLFLRPQLFQQQERYLEHYAHKRSAALSPFFWGFHHFSIDAEALSLGKLVVASAAGIFQDGTPFDAPAHTAVPAPLALLPEHLNQIIYLAVPIRTPNAEEMSFGDARDSLARYRAFEHELLDANSIAQGPKLVQLADLRLRLLPEKELSESWLGLPLTSVAEIRADGSARLDAALIPPVNVYAASALLQAWLTEIHGLVHLRADAMAERLSAASMRGGDAAEVSEYLILQLLNRYDPILTHLLHAKAASPEALYMHLAALSGELSTFVRTQTRRPAGHAAYRHDAPHLCLKPLVDDLRFLLNVVLERAAHRIDITEQSHGIRLAVLDPSEISRFPTFVLAVAAQIPADLLQQQFPAQTKVGPSGRLAELVRSHLPGIPLQPLPVPPRQIPFHAGHVYFELSQQHPLWDQVAQYGGLALHVAGTFPELRMELWGVRQ",
                "MSQPLVSSDLPLEQQAAPHARAKDHASPRAAAGAVHQDGARRGVEHRVDEIRSKANPLLAAARPLLRALADMPASLRQDEVAALKRILVREAKDFQSLCDRANIRREHVLAAQYCLCTALDEAANGMSWGRHTWATNSLLIQLHGENDGGEKVFLLLGRLLTSQSENIDVIEVIYHILSLGFLGRYAGHADGHRQLDAIRQRLLHLISGTRESVPRDLSPHWRGADAGRLRLLRTVPVWVTVSVLALAVFGLFAWYKYQLLFRTHDLEQQILAIGKATPPEPPRALRLAELLRDEIARGVVSVKEDATRSAITFRGDDMFGRGRADVSEKILPLLDKVAAEVSKVTGKVTVIGHTDNVPIKTAKYPSNQALSEERAATVAEYLASKGVAKNRLEAIGKGDSQPLADNKAPVGRARNRRVEIVVTQ",
                "MESLKRVGAVLFSRHTLAFIAVLVVAAAIWFIGPLLGFNGMRPLAGTGARAALIVLLLALALFWLLGWPVSTIGAAALCLLTWHAGSLLAIGTMHPLEPASVRILLIAAIVFVFAAYLLYLLWQRARTDRTFVESLLNFGSKRQEVVAKEDIARLNAAVQTALRQLKSMRTGSRVARFFEGRRYLYELPWYMMVGVPGAGKTTALLNAGLQFPIAEQMSAAARARHGTEQTDWWFTNEAVLIDTAGRYTAQESGSATDPAEWRGFLGLLRKYRARAPINGALVTISVEDLLRHSSEQRVVEAASIRARLAELREALGIQFPIYVLVTKLDQLAGFAEYFQYLTSEGRAQPWGFTLPAMARRRPGQPAVDAWALCREEMRSLVTRLEAGLDGRLYEEFDLTRRKALYALSDELASVTEPLVAMLEQIFLDSRYDDTERSAMLRGVYFTSAAQTGAAVVADAGTVIRQVRGIAPSDTGAAGAATDPATGNRSYFLQDVFKRIIVPEAHLVKPNLRWEFRFRLLRLLGHVLALVIFLWLAGSLYASFGHNRSYLDQVQDKAKALAATVTSFYKKPAPEAMPEVLAAARDLPAYAGLDLADPSVDWRYGLYSVPPVLDAATLTHARLQDNLLVPYLVRRVESVLSAAVNQRDAKATYDTLRVYLMLHDAGKFNATDVRSWVQSDWATGSGADAFGGRVAVLEHLDSLLDGKRPVQSPYARNEALIRSARDFLDGNTSTERVYERAKAAMTEEAPQDFTLVRAVGPQAGTVFTRASGEPLERGIPGLFTYAGYHDVFNARLPEFVARARAMDAWVMGRAEGREAQKKTVDGAVGGLAGNDPLTREIRRLYLNEYAQHWEMFLGDIRTVTGNNLAFDLEILRNFAAPDSPLARLGRAAVQETTLSRQVEPEDKSLAEKALSALDKKTGKANALSVRAEARQERELVDNRFAALREVVTGQADLSAPDAPAAAGKPQLDGIAGMVNAYYTSLVVANNALSTRNLPPPAEAGEQLRMEAAKLPAPFNAVLADLVVQGARDVNKGVGDILIAQMDAVIGESCRSAIDGKYPFTPTSTQDVDPEDFARVFGAGGVLDDFFQKVLAPHVDTTISPWRYRLSAPDVPPVAGPSLVPFQRAREIREVFFRDPGAKKMAWKVDLKVVELDPEIVELNMDFDGQSQRYVHGPVIPLKVTWPGPRGGQGAEISASPRIRPDTSTLAANGPWALMRVIARGRLAGSASASHFMAEYDFDGRKAKLDINTGSLANPWTTGLLQGFQCPGRSG",
                "MPGEVRVITAPSMFGKLPGQRDFVRHRASLDQVQAWRNCFDGRDDALPLREPSHAANDPVRQWLHLTPPSLSGPCRLRHGEPCQFVLRSDGLQFPGGRGYLVGVIAASHDRVGRRYPLVVWQSANARWAGHVLAAPAQWLAELAQLIHGHAREADRTCLAAAVDALWARHRPGWRDRLRLSLAPGAMYGRLPPGVLRHGSLGSVWQATGRGPFEIDGLASIRRIVAGL",
                "MKSLCSALLKLLLLAAIGGALLAAIAILAANRQLPSLDALTAFRNTPDYVPIARMPRALTEAVVAIEDERFYVHDGIDYVGVIRAGIANLSDELSQGASTITMQVARNFYLSREKTYTRKLYEVLLSYRIEKALSKDEILELYLNKIYLGQGAYGFADAAQTYFGKRLDQLTLAECAMLAGLPKAPSANNPVANPRRARLRQEYILRRMLELGRISRGEYDGALLEPLRLQ",
                "MPELPASQPPAPAAPVAATPTPKLTLHWGLFAAAAALIAVLAIPQPDGLTIAGQRMLAILAFAIVVWITEAVSYETSAIMITSLMAGLIGLAPTVSDPSVQYGTSKALGMALAGFSNTALALVAAALFISAAMTVTGLDRRIALVTLSAIGTSTRRILIGTIAVTIALSLVVPSATARSACVVPIMMGVIAAFGVDRKSNIAAGIMITVAQATSIWNVGIQTAAAQNLLTVGFMDKLLGERITWLQWLIAGAPWAIAMSVVLYVLVRWLLPAETEAVPGGKEAVQRELSALGPMSAPQKRLAAVSIGLLLCWATEGKLHSFDTATVTFVGLVILMLPRIGVMDWKTMQQRTPWGTLIVFGVGISLGTALLSTQAGQWLGQFVVTHSGLAAHGALLVFAILSAFLILIHLGFASATALTAALLPILISVLQTLPGDINRVGITMLLGFTVSFGFILPINAPQNMVCLGTETFNGRQFARIGIPVTIVGYAMMLLFAATYWRWLGWV",
                "MKVLVRGLKAGMDPAALRKALARYAKIRSVELVQEGDPRHPWAWVDIDAGALTVWKLVARLDRRYIAGCHLRWHVPAYRAR",
                "MLKWLQRAACPHALAAMPPAPAATAVAQDVQDLVFERISNARDLGGLVGAQGRRVRHGRLYRSGNPALASDADLERLQALGLDMVVDFRSPGEKSPGEAAFGERFRWQAVPVLEGSMAMDVLMPRLRASTPAQMDAFMLEVYRDFPVRYRAAFGGFMQTVQGGKTLLFHCTAGKDRTGFAALLLLAALGVGQDDILANYLESNQRNAQFNAAALAQMGALGVDAAVMMPLLEVRASYLEASMQAIEAGWGSVGNYLHDALQVDVAQLRAHYLAS",
                "MLELQGAIWFRSGSQDWGGKDRIALLAAIGEHGSITAAARAVGISYKAAWDAIDAMNNSAGEPLVVRAAGGKGGGGTRLTARGEQLIRTYRVLEDEHRRFVAQLSRLGEGVADDIHLMRRMMIKTSARNKLFGRVASVRGGAVNDEVVLELPGGQRIVATITHESVETLELAEGVEAFALIKASSVLVGLPDPGMRLSARNQLAGVVARVMPGAVNAEVVIELDGGGTVAAIVTNGSVEALGLQAGVAAVAIFKASSVILGVVG",
                "MHAALAGFSLGLSLILAIGSQNAFVLRQGLRREHVFWVCLVCALSDALLILLGVSGFAVMIRALPWLGEAMRYGGAAFLVWYGARSFIAAWRSNAVLDPSDAAPRPLAPTLAVCLAFTWLNPHVYLDTVMLIGSVSTQFAGYAREFAAGAMTASFLFFFALGYGAALLRPVFARPRAWQVLEVVIGITMWVIAARLLMA",
                "MPRNVEIKARIDSVEALLPRAAALADHGPEYIRQDDTFFRCANGRLKLREFAPDRGELIFYARADAAGPKESFYILSPTPSPGTLRAALAAAHGEGGRVRKLRTLYLAGRTRVHLDRVEALGDFLELEVVLADAESVADGVAEAHALMARLGVSTSDLVEGAYVDLLRAAQATRADAGA",
                "MSMHVSIRKQMVSADRHFGLDIEFDSASRRIALFGPSGAGKSLTLRAIAGLLTPDSGRIVLNGRTLFDADAGIDVRPQERRVAYLFQEYALFPHLTVGQNIGFGLARGWRNPRRGTVHPQAQRWIDAFGLADIAGNYPAEISGGQKQRVALARALVAQPDIVLLDEPFSALDPALRARMRTELRALQATLDVPMLVISHDPADVEALGEHVLEIREGRIFGSGTGRHHPPVYAPASARVA",
                "MDAVWVPLLLSLKVAGWATALNAVLGVGAAWALARWHSPLRDVVDAVLTLPLVLPPTVLGYYLLVLVGRRGVFGEWLAQLGIELVFTWQGAVLASTIVAFPLVLKSARAAFEGVDHQLENAARVLGVPEAGIFFRVTLPLAARGIIAGVLLAFARALGEFGATLMIAGNLPGRTQTLSVAIYEAVQAGDDNTANLLVLVTSVTCVLLLVIAGRLVPAAARHPAEVYERRRLRPRVR",
                "MPVFLSRRGLLLAAAMLALAAPPAFAADLVVSAAASLTNAFRSLAESYERAHPGTHVVLNFGASDVLMQQIVKGAPADVFASADQEAMNKAEAEKVIAPASRRNFAANQVVLIVPADSKLPIASLQDLTRPEVRRIAYGNPASVPVGRYTRGALEAAGLWDAVAAKGVPAQNVRQSLDYVARGEVEAGFVFATDATVMPDKVRVAVRVPSRTPVTYPIAVTSQARQPKEAAQFVDYVASPEGQAILSRFGFHKP",
                "MARKFIDCREYPSDTHCTVALSADSEDELLEAAVQHAVAVHQHQDTPELRSQLKSMFKEGTPPA",
                "MPAPQIVQVGPLAPQTNAILQQQYGAAALWQQADALAWARGEGQQVRVVVTSARHGCSAALIDALPRLEAIVSFGVGYDAIALDAARARGIQVSNTPDVLNDCVADLAFGLLLDAARGIAHGDRFVRAGRWPQGGFPLTTRVSGKKLGIVGLGRIGEIVARRAQGFDMEIAYHNRRPRQGAPWRFEADLKALAAWADFLVVATVGGPSTAGLVSRDILDALGPRGILVNVSRGSVVDEAALVAALAEGRLGGAGLDVFQDEPNVPPALLAMDHVVLAPHVASGTHETRAAMTALTLQNLDAFLAGGKVLTPVL",
                "MTTIYLAGFDVFRKDARAWGEHLKALCAAHGFTGLYPLDQSAPQGLSGPDTARWIYDANIALLRRADLVMANLDDFRGPGEADSGTAFEVGFAVALGKPVWAYSTDAGTLRERVTVATDADGTPLDARGFTVEDFGLGKNLMLACPVRLVQGGAAECLAAMAAARRDIDAAVRGGG",
                "MMKRLSLTLACASFAAAVLAGCASPEPRYYTLAQGPVAVAAPAPAAAPSTDTLWLEVAPVRVPERLNRPQLVVRDGQNGSGGDAGVRLLDLSRWSAPLPDELRDALSQRLQATLGAVDTYQQGLSDVQPLYRITTEVLRLDAEVGQRAGATINWTVRRLPDGKVVSGRTQAELPAPGAVDGVVAAYREIVASTASDIAAGVQALRR",
                "MPDTDNQAPAGAMPTSASPSPPSPSPSGLPRPERRRRARWLPSLVWLIPIVAAVVGISLLVHTLASRGPEITVTFRTAEGLTPGKTAVRYKDVDIGLVKSVRLARDRSHVVATIDLSKDAENFAVADTRFWVVRPRFAASGVSGLETLLSGAYIGVDAGKSNESARDFKGLEVPPVVTTDASGKQFVLRASELGSLDIGSPVYYRRVLVGQVVAYQLDPNGRDITLRVFVNKPYDKLVTADTRFWHASGVDLKLDAGGLKLSTQSLVTVLLGGVAFQAPDHTTATDAAAENTQFLLAADQAEAMKEPEELAPTLAVLNFDQSVRGLSPGAPVDFRGVVVGQVRSIGIEFQREKRAFRMPVVVELYPSRMGFRERDVEDRERARTIIQGLMQRGMRAQLRTGNLLTGQLYVALDFFPKAAPVKVDLDAPIPEFPTTPGAFDQLQAQVGDIVNRIDKVPFDQIGQDLRTTVASLNKTLATADKLVQQLNGDVAPQVLAALQDARKTLTAANGTLASDAPLQQDTRRMLQELTRTATSLRTLTDYLERHPEALLRGKPEKE",
                "MTQPQRPPPPAGRLARPRQLARDVVAELTDDDESTPLPQVPTASRLGLVSCHACDLVSPRTLEGSPCPRCGATLHHRKPDSVARTWAFLLAAYILYIPANMLPVMVTQSILGTQQDTILSGVIYLWLSGSHMLAVLVLIASIVVPLLKMVILTFLLLSVHFRSSWRIRQQTRLYGLVEVIGRWSMLDIFVVALLASLVRAGALATIIPGGGALAFGAVVVLTMLASLSFDPRLLWDSLEPDNARH"
            ],
            "species": "Cupriavidus taiwanensis",
            "taxID": "164546",
            "families": [
                2044,
                2045,
                2050,
                1881,
                1880,
                0,
                1880,
                2050,
                1231,
                1230,
                0,
                2016,
                2040,
                2039,
                2038,
                2037,
                2053,
                1229,
                1228,
                1227,
                1226,
                1225,
                1844,
                1224,
                2033,
                2004,
                1865,
                1223,
                1599,
                1222,
                1221,
                1220,
                1219
            ]
        },
        "assembly_id": [
            "WP_116387876.1",
            "GCF_900250035.1",
            "https://ftp.ncbi.nlm.nih.gov/genomes/all/GCF/900/250/035/GCF_900250035.1_CT19431"
        ],
        "species": "Cupriavidus taiwanensis",
        "target_family": 2053,
        "operon_type": 10,
        "operon_filtered_PaCMAP": [
            -1.1812859773635864,
            -5.6214823722839355
        ],
        "operon_PaCMAP": [
            3.499058723449707,
            -1.087099552154541
        ]
    },
    "WP_210528256.1": {
        "flanking_genes": {
            "relative_starts": [
                -28166,
                -26127,
                -20445,
                -17581,
                -15352,
                -14217,
                -13681,
                -12146,
                -11535,
                -10916,
                -9081,
                -8047,
                -6738,
                -6258,
                -4919,
                -3529,
                1,
                506,
                2904,
                5359,
                6261,
                7162,
                8087,
                9007,
                10262,
                11199,
                12299,
                13372,
                14445,
                15374,
                16303,
                18319,
                19361
            ],
            "relative_ends": [
                -26124,
                -20671,
                -17707,
                -15485,
                -14210,
                -13684,
                -12176,
                -11658,
                -10918,
                -9045,
                -8044,
                -6728,
                -6265,
                -4924,
                -3531,
                19,
                534,
                2818,
                5387,
                6258,
                7025,
                7953,
                8884,
                10203,
                11173,
                12293,
                13372,
                14448,
                15377,
                16234,
                17913,
                19338,
                19588
            ],
            "ncbi_codes": [
                "WP_210528242.1",
                "WP_210528243.1",
                "WP_210528244.1",
                "WP_210528245.1",
                "WP_210528246.1",
                "WP_210528247.1",
                "WP_210528363.1",
                "WP_210528248.1",
                "WP_210528364.1",
                "WP_210528249.1",
                "WP_210528250.1",
                "WP_210528251.1",
                "WP_210528252.1",
                "WP_210528253.1",
                "WP_210528254.1",
                "WP_210528255.1",
                "WP_210528256.1",
                "WP_210528257.1",
                "WP_210528258.1",
                "WP_210528259.1",
                "WP_210528260.1",
                "WP_210528261.1",
                "WP_210528262.1",
                "WP_210528263.1",
                "WP_210528264.1",
                "WP_210528365.1",
                "WP_210528265.1",
                "WP_210528266.1",
                "WP_210528267.1",
                "WP_210528268.1",
                "WP_210528269.1",
                "WP_210528270.1",
                "WP_210528271.1"
            ],
            "starts": [
                199058,
                201097,
                206779,
                209643,
                211872,
                213007,
                213543,
                215078,
                215689,
                216308,
                218143,
                219177,
                220486,
                220966,
                222305,
                223695,
                227225,
                227730,
                230128,
                232583,
                233485,
                234386,
                235311,
                236231,
                237486,
                238423,
                239523,
                240596,
                241669,
                242598,
                243527,
                245543,
                246585
            ],
            "ends": [
                201100,
                206553,
                209517,
                211739,
                213014,
                213540,
                215048,
                215566,
                216306,
                218179,
                219180,
                220496,
                220959,
                222300,
                223693,
                227243,
                227758,
                230042,
                232611,
                233482,
                234249,
                235177,
                236108,
                237427,
                238397,
                239517,
                240596,
                241672,
                242601,
                243458,
                245137,
                246562,
                246812
            ],
            "directions": [
                "-",
                "-",
                "-",
                "+",
                "+",
                "+",
                "+",
                "+",
                "+",
                "+",
                "+",
                "+",
                "+",
                "+",
                "+",
                "+",
                "+",
                "-",
                "-",
                "-",
                "-",
                "+",
                "-",
                "-",
                "-",
                "-",
                "-",
                "-",
                "-",
                "-",
                "-",
                "+",
                "-"
            ],
            "names": [
                "penicillin-binding protein 1C",
                "alpha-2-macroglobulin family protein",
                "type VI secretion system ATPase TssH",
                "protein kinase",
                "type VI secretion system ImpA family N-terminal domain-containing protein",
                "type VI secretion system contractile sheath small subunit",
                "type VI secretion system contractile sheath large subunit",
                "type VI secretion system tube protein Hcp",
                "type VI secretion system baseplate subunit TssE",
                "type VI secretion system baseplate subunit TssF",
                "type VI secretion system baseplate subunit TssG",
                "type VI secretion system-associated FHA domain protein TagH",
                "type VI secretion system lipoprotein TssJ",
                "type VI secretion system baseplate subunit TssK",
                "type IVB secretion system protein IcmH/DotU",
                "type VI secretion system membrane subunit TssM",
                "type VI secretion system-associated protein TagF",
                "type VI secretion system tip protein VgrG",
                "IcmF-related protein",
                "M15 family metallopeptidase",
                "serine/threonine-protein phosphatase",
                "OmpA family protein",
                "3-methyl-2-oxobutanoate hydroxymethyltransferase",
                "aldose 1-epimerase family protein",
                "sugar phosphate isomerase/epimerase",
                "Gfo/Idh/MocA family oxidoreductase",
                "ABC transporter ATP-binding protein",
                "ABC transporter ATP-binding protein",
                "sugar ABC transporter permease",
                "carbohydrate ABC transporter permease",
                "extracellular solute-binding protein",
                "LacI family DNA-binding transcriptional regulator",
                "hypothetical protein"
            ],
            "sequences": [
                "MRVARALLALTLALWAVAAGRDALDAWVDATVLPPLVAAQSPEVVDRNGRLLRAYTVADGRWRMGVSIDAVDRRYLDMLVRYEDRRFWNHHGVDGWAFLRAAGQAVVSGGVVSGGSTLTMQVARLLEESGTGRWMGKIRQIRVALALERRLTKAQILELYLERAPFGGNLEGVRAASLAWFGKPPTRLTPAEAALLVAIPQAPESRRPDRHPDVAHVARDRVLARMARDGILPAEEADAATTEPVPDRRIPFPLLAAHAADRARAVHPLAQEVRLTIDASLQARLEELAAQAVRDQGDRLQVAILVADHATGDILASVGSSGFTDDARRGFVDMTEARRSPGSTLKPLIYGLAFDRGLLHPETLIADRPTDFGGWRPQNFDGLYRGDVRVRQALQLSLNVPAVKVLEAVGPAHLMAGLRQTGAHPVLPNASGDSPGLAIALGGMGLSLRDLTGLYAAIARGGLSVDLRIDPGQAAPHSATRVLGDVAAWELADILRDTPRPRGVRGEGIAFKTGTSYGHHDAWAMGFDGRHVVGVWMGRADGTSVPGAFGADLAAPVLFATFERLGRVTPLPPAPPATLMVGNDALPAPLRRFRGDEDVGTDGPMLAFPPDGAIIEGQSVTARITGGLAPFTWLANGRPAGSSRSRELALDDLGEGFSRVTVVDANGRAASAGFELRPLD",
                "MRRLIAALLVLATPALAQGDAPDGVPDRRVAISRDVDFYGSDLTQLFDLSLDACQATCLADRACVAFTYNQGAASCFPKSGVGEIRPFDGTISGRVLDTDPDVLANAAQRAARLGFLPPGDLEGAETLGREVGREHSSDEFSAPELIAAAREREAAGDLLAAFRFTGAAVALNDDPGLWRDYARLGLSLPSGSNEADIARGRAVSASIAAYLRSADGHSQADALTLLAQALEAQGRGREAIPVLRQAYQLDPRPELDEALDRVVGLFGFNVTDTQVDSDAAEPRACVSFNEGLRPGFDYAPFVQLPDAALTVSADGQQLCVDGLAHGQRIHLALREGLPSASGETLAKTVPLDLYVRDRSPAVRVLSRAYVLPRDGQTSIPVETVNLSEVALRLSRVNDQNLLRTLVDGNFDAPVYDWDQSWFTENLGQLVWEGTVEVGKADLNADVTTEVPLAELLKDQPAGVFVLTAAVPGQNLDAAPATSQWFVLSDLGLATFQGDDGLTVVVRSLSDASAVEGAQVALVSRANGVLGRATTDPEGVARFAAGLSRGTGGEAPALVTVTRGDAAAPSDMAFLSLMDPAFDLSDRGVEGIEPSGPTDAFLATDRGAYRAGETIHATALLRDDQARAMSGVPLTAVLTRPDGVEYARETSAQDAAGGHVFAFDIAPNAPRGTWRLSVLIDPETEAPLAESRLLVEDFLPERIDVTLDAPERARITDAIPVDVQADWLFGAPAAGITLEGDVTLAAAQDVEAYPGYTWGLHDAPVGTRQDSFGGTITEADGSAKLSLALPVLDEPPMQPLEASIAVRAVESSGRPVERRVTVPVDPGRSILGLKVPSEPVAVGGVAQVSILGLGPEMAPETMTVAWTVNKLETRYQWYSLDGDWSWEPVTRRVRVSSGQTALDGRSPATVRVPVEWGRYEIVAEQLDGDHAAASATFLAGWYAPASAEESPDRLDVSLDADRYKPGETATLRIAAEGEGTAIVSVLANRLVALRAVEVTAGETQVQLPVTDDWGTGVYVAAHLLRPLDGRAPEDARLPARSLGIAHASIDPGRRHLSVALDAPAEVRPRQPLTVGIDVQGVVAGEPTYVTLAAVDVGILNLTGFESPDPAAHYFGQHRLGVELRDLYGRLIEPTGGAAGVLRQGGDGMSVTTQSSPPTEDLLAYFQGPVQVDAQGHAEVTFDLPAFNGSVRLMAIAWSDDGVGAAEDEVIVRDPVVLTASLPRVLSPGDESRLRIDLTETAGVGGQYEVQVIPSEGLSIPMTRERPLADLEPGGTWRRDLRVIASAPGTHDVTVRITTPDGERLERTYPVNVTSRDPVTARTLRFTLDPGMGFTFDDTVLAGFVPGSAEAALSVGPLARLNVAGLLTALDRTPYGCTEQVTSQALPLLYLADVAKALDLMPSTDLDRRISDAITLILANQDSSGAFGLWGPWSGDLWLDSYVTDFLSRARTQGHEVPDVAFALAIANLKNQVAYYPDFEAGGEDLAYALLVLAKEGEALVGDLRYYADTKADQFATPLALAQLGAALAAYGDQPRADRLFGQADAMLGMAGAEPQQSVWRADYGTQWRDAAAVLTLAVEAGSSAVDTGALSAEVGSHVNEPASTQESVWTLLAAAAMSQDAGAAGVTVNGTVPQGPVAWHMEENGATARVENTGTREIDLTVTALGVPETPEPAGGTGWSIERTYYTLDGAPVSPNEVAVGTRLVAVLQVTPMGFQAARLMVNDPLPGGFEIDNPNLLSSGSTRGLEWLTAIQPSHTEARDDRFLAAVDWQSEDPFEVAYIVRAVTPGEYRHPAPSVEDMYRPAMRANGATGEVTITP",
                "MAARGTGETIKRRELVGKLNPTCLRAFSDAAQTAKARGNPYVEFVHLVEQLSMSPRSDFEILLRSAGVDLSRLAADTVRAIDALPRGATAVEEFSDHIFRAIQEAWTYGSLESGDDTVRSSYILLAALRTPVLEGLLLKISLEFDKLDAASLVPALPDLLSDSAEQTGAPPPAAASPQAGGRSALAQYATNLTARARDGRIDPVVGRDAEIRQIIDILMRRRQNNPILTGEAGVGKTAVVEGFALRLAKGDVPPQLAGVDLHMLDIGLMQAGASVKGEFEKRLKAVVDEVQSSSTPIILFIDEAHTLIGAGGAAGTGDAANLLKPALARGELRTVAATTWSEYKEHIEKDPALTRRFQVVKVEEPSEDAAIRMCRGIAGVLEKHHKVEILDEAIEAAVRLSHRYLPARQLPDKAISLLDTACARVAVSQHATPAEVEDIERRRASLLVEQDIIAREAGIGLDVGDRPKDVANAIAQAEAELGQAKERWDAEKALVDEILDLRARLRRGGAAVDAPAGIAGPERSEVAPQPSVPEASGSAADGDANPSPEDCAQMMAQLRARMTELAQAQGERPLILPAVDRNAVGSVVQDWTGIPLGRMLASQTEKALKLASILSDRVVGQDHAMGIIANRIQTAYAGLGASEKPVGVFLLCGPSGVGKTETALALAEALYGGEQNLVSINMSEFQEAHTVSTLKGAPPGYVGYGKGGILTEAVRRRPYSVVLLDEVEKAHPDVHEIFYQVFDKGMMDDSEGRRIDFKNTLILLTSNVGSEEIMALTEDGRQPGDRDELAAALRAPLLRVFPAAFLGRVVTIPYLPLSDAMIEAIAGHKLRSIARRLADGYGAELTLGEGALDLIKARCTEIESGGRMIDAILTNTLLPELSRQVLGRKLAGQTLAKVTVTGGDGGFAYAFE",
                "MIQPLPTDIFHQGQVLNNTYEIEGVLGRGGTGEVYRARNLVSGRIVAVKALARQFSGNEDYIELMRREEQMRDIAHDAVVRYTECSRSDDGNVFLVMDFIDGPSLFDELRRRRFDPRELLIVGHRVAEGLAAAHRRGIVHRDLSPDNVVLRGGEPERATIIDFGIAKDTTPGARTIVGNDFAGKYEYAAPEQLEGQADARSDLYALGASLLAAWRGEVPFVGTTPGEIVRRKRLPLDTEGLPQPLKGLIDKLSAPAPGSRPASATEALADFENALRLGRGARPAKAGGQRTGRKWGLVAAGLLVIVLGAGGGLWRAGMLDGVLQPDLPEAVPYRLTASVLGGPILEGNAPDAEASLALRQAFGAIAGQMPPEVSLVLARGVPSEAWPGTMAAMIEAAAGLEDWTLEAEGSAVHLSGFAPDTGSRDRLAAALTERASEAGLSLDLDLRLAPRLLRPDQVIGALAPVATCGSMGLIEPPEDAYGPADRIRVTGDVAAAGDEVRIREALDAVAGDRPVQLEASVLNADLCAIRALLPTLPSAGMSIRFSDGATGGVNLSGIYSAGANPVVEVELPATVRDGWLWVILVDNTGKVFNLLPNISQTEHRIAELGTVENGIRRIPVLHSIDEFSHDNTKLAFRISAQDFGKSEVIAFLSREPLFSVRRPRDESVASFAEALAGVERNQPGNLTALAARVLEGRP",
                "MTSIDSFLVPISQANPSGLELRNDARFHAIERILLPATQSARAQAPDSEPAVDWDDVLRRCEEVGADGHDLRLLVIVVRALAQIDGFRGMAQGLSLLTQAVETYWTTLHPVLRDRPSPRDAAVRRLNALFQLENDEDGLLCDLSYMALFSLRSLGRFTGADLAAGSLSRTAFLNETPPGLGEAERAAMAAQHEARVGRVRTGCRMLAVEEPTRLADLSEGVALARAALGRLEDRLSARLAEEGAGVTFARLGRFLERVATTLGQSGQSQDAAGTVLPQAGPSPATAAAAGGPSAAPDQVGGDVVTSRQDVERMLDRIIEFYEQTEPASPIPLLARRLRRMVPMTFLQLMEELAPSGMKEVRNLAGVTDEKTRAKGGAADG",
                "MAESKQKVIERNRAPRVQIAYDVEHYGSPTTIELPFVMGVMADLAGASESREAQKPVGDRNFVEVDAGRFGKFMDAVAPRVTARVPNRLPAQDGQPSEEEMFVDLTFRSMRDFAPDRVAEQVPALAELLRMRRQLEELLGYMDGKVNAEKRIAQLLSNEPLLAQVAGEAMKSGQGGE",
                "MADAAKQDVAAAPAEALSLDEFSSLLEKDFRVKDTESEKLQALVQNLARAATERSGTATISGNAIKSIKSLIAGIDRLLSAQVNEIMHSDEVRTIEGTWRGLHYLVNNTETDQKLKIRVMNISKDELADTLEDFEGQMWDQSPLFKKIYSDEYSMLGGEPFGSIIGAYEFSHHPRDVSLLRNLSGICAAAHAPFIAAAAPALFRMESWQELPNPQDLQQIVSSPDYASWQSLRESEDSRYIGLTMPRVLARLPYGAATVPVKGFAFEEEIDGKHDNYVWMNAAFPMGVNINRSHKLYGWGTQIRGVESGGTVINLPVHTFPTDDGTVAMKCPTEIAIDERREAELTKLGLMPILHRKNTDMAAFIGAHSLQDDEARAGRLVDPDAQANERLSANLPYLFPVCRFAHYLKAIARDKIGTFKERADMQVWLSEWINRYVLANPAMADDKARAKRPLARAEVQVDSVLGRPGYYNARFYLRPHYQLEGINASLRLVSELPSIKG",
                "MAISGYVKIEDIKGESKRADHEEEIDVHSIAWTVVQQSSANLGSGRSRGRAQISDVTVRKFTDAASPYLALAVMQAKSIPEIVIMARKDSGDAHLDYLKITLSNAAVSGFKMLETEATTAEQMIEEEVSFTAEKINVVYTVQAEDHSAGDEHEIEYDIVAGR",
                "MATRTAELGRELGTETLGRLLAAGRRGVEQEPGLDDLHRRELRDLIAMRERQAFLKDRGIVVTPDVLREAVRRDIEALFNVERFECDPLLTDAERAHMSSAASLIREFPEARRSVLNYGVPAFAGRRARDFDPDRLSRELREVVAVYEPRLRSDTIVVRVATNDRTGLRIELEGLLLLSPVPERLRLSTMIDLDSGRAATQLAER",
                "MDRTFLGYYEEELIHLRELAGEFAALNPTVGRHLSLDAVPCPDPYVERLLEGVAYLAARTRLKLDLESTRYIEMLLDALAPDLLSPGPAAGMAILHPGPQVAGMHGGHTVPRGTRLTAAVRDGLATRAIYTTAQDVTLWPLRLERAEYLPDRGALHSAGLPDTSREAEAGLRLTFLRDGPGTLSELALDRLDLFLAGRGGVLFDAIHSHPLPVQARAAETSPTPGVGRPYHQAIPARMAGLEDTEALLPPVRPAFGGYRLLREYFLMPERFHYLRLEGLARAVRDCTGGPLEAVIPLRLARPEIADLSARDFRLFATPVVNLFEKECNVVDLDPRRSAHVVHPDRTEPRDFEIYRLLRVEDADADGPEAAIVPLHGLSRRTATGAVYTTERRPRRPGEDEIRRGQMRTVYAGDDLYISVAGQRIPKSLDIRAICTNRDLPILDDAPTLLIESGDPVRQVELLGPVRRPIPGGHGRPPRRGPGGEVEDDDVAWRLVAQLALSHLSLGEEVKGAEPLLALVGLYADRGDPSLARHIQALRQVTSRRVVERLDLPGPLCFGQGLEITLGIDEGPLAGSSTLLLTALLSRLFARHASVNGFVRTRVRLGQRQEEVAWPMTLGARAMI",
                "MADDARRPGDDLIAPDRAASMGFFELLRRLEASGGRFGRGGPPDREPARLGQSARLAIATGDVAQVRVGDGPPRVDVEVIGLLGPEGPMPLHLTRWILERLSQRWFETGRDQATADRTALEFCNMLQHRMIGLYWRAWGDAQPAVHLGRGPGAGRIGATLAALAGVGLPGLRPPGGPMADTEAVKLDHATRIAHQLPGGERLTVPLADLLDAPVRLKEFVAAWIDIPVPLQTRIARDHARLGRGAVVGERVFSRQDRIELRVGPVGLKAFVRLADDRSLRRRLRHLVLHLVGREVDVDLRPVLHRDEVPEPRLGQVALGRTAWLPTRRAADRDDLSLRRITRDAA",
                "MSLRLVIEHSPHQQPVTEVLHRDGDLCIGRGAEADWRIEDPDMFVSRRHCLIAGDEEGFTVTDMSRGGLFVDGADTPLGAGRSCPLQDGMRLRLGDVVVRVELRSDASVAGRAAGQGQTGPGLFVDDDFFSRRSTAEPESPRPPDLPDPFDRDRERARGGAAPEARRRSPDPDDFTLEAVPGPRQDGHIRAREIVSDDGDDRAGFAFPSEARAHPPHEPDDRPPSRGRATPGPAAEPPPTPAAEAASDLVEALLRGMGLDAAEAARIGPADMEVLGRRVRALVGVVDQSLRNRAREKRNLRVAQTVIGSSNVNPLKFLPVPEDMLLALIGPARPGYMDADEAIAAAARDLADHQLRSWSGLQAALRRMIERFDPDLIEREMEAAGRLRAILAGGRSALLWQLYCERFASIARSAEERFLGDVGQDFRDAYEGQGRTDDD",
                "MMTDRRTLLLGGGALALLAVSACAKPEEEPPPAAATITATGAAGANPGPDGADRPLTLTVLQLRSASAFEAADFFALQTPETALGGDLVSATQIALTPGGTASTVVPLDPATTALGIVGGYRDPAGKAFRVVAPVTPGSSVNLNLAATSSGVAISPA",
                "MDGANRVVWSEGLFLRTQHFQQQDRFVEALVRGSLRAAHLQAWGFSALALDEGALRSGRVGLSRAIGLFPDGTPFAIPGDALPPEGVAVRREGAAGFARIGIPAERPGTPTTEPAHSAPGGARYRGALVTVRDAVRGGAEPTEIEVASLTARLFVPGEDTAGYVTMPVARIEGLAADGSVRLAPGFLPPALVTAAAPWYAAFAQEVATGLERIAEAHGRMVLGGTGRSVENLLILELANAAGPRIAHMAAQDLYHPADLYMELAGLAGRMATYGSSSRRLSELATYAHEDPEPAFSALADTLRSLMLSLRHVEPKSRALPVAVHSENIWKVRIDNPEILKSSRIVVRVASDLSEALLRRIFVDQATVGAADEFEKLWRSRLPGIPLRPLHSQPREIPYDGDRLCLELDRKSEHWGHILESPGFVIGVSGQLERQPVIDCYAVSQ",
                "MTDADDPFGLMNDAGRTRIRPSGRRAEPVRSENRPEPASARSQPRRTGAVSVRHPRAHPNPLVASFAPLLEIAPELEGAAPPESAETLRVRLLANLIEARDAAVSRGVPLSRADQAAWFVAALLDDLAINTPWGGQSDWPRRPLVVELAGEVDPGTRFFERLADLQRYAERDRDLLELGYMCLCLGFRGRFRVDARQGQAALLQTRAALARLLRSPDAMRSALSPRWEGVDVPDVPRRFAVPLWTIGLGTLAVVTAIYVGLGMRLSEKGEQLYALARLIPPPEPAGIYRPIRQTDPVSEPVEAALPVEPVVLELLPQFQAAAPADTGPALTGHDDVGLAVLVVRGSSPEVFRSARAEVNDVYRPLFASIARTILDNAEVIGRVTVIGHTDSVPVQASNPFASNQGLSEARAQTIARLLAEAGVPYELLQAEGRADSEPVADNATPEGRAQNRRVEIRIEKRL",
                "MRLLKSVLRFIFSRRLWTFVGIVLLCVLVWQFGAIVKIGEAVPLESPTVRLIAIGMIVVAWLVSVLLAQLRAARANRIFVEELAQPQRPVERPGQSAVEEINTKFQAVLAEMKRSRLGDRRFLRDVSWYLFIGPPGTGKTTALRQSGLHFPIDLGDDLRGVGGTRNCDWFFADDAVLVDTAGRYTEQASAPEVDAAEWLGFLDLLRKHRGRRALNGVIVAISVRELLGPKDDLRAHGREIRKRLAELRDRLALDLPVYLVVTKLDLVPGFDAFYGELTQEEREQVWGATFPPRKGVDAAAVGHELEALAAQAEARVAGLLAEDLPLSRRAEIFRFPAQILRLEAPLRLLVEAAFGQTRYDEAPWLRGVYLTSATQEGSPIDRLVAELADDFGLPPQVPAPGRHGEKRSFFLRRLFTDVMFREAGLGILDPRAEDRRKWIWRGTLATSVLVTACLAAVFVFSFGRYSGVIAEQERQLTGLQGRLADVAARQAPTDPLDLDLALAAMDEVEAAAVSVPKHPLTILGPTAGRELAETQRIAYDRALSNILRPRMVAVLESTIWRQIRDPDYLLGALKTYYMMTGLAPFDREFASVWWQEALPSGAPIDPFPTESARRHQAAALERWGRDDSTIAPDQPLVQAALQALCEIPLAVRAYNALMSDPAVTALPEWTPAEAAGPHGPKIFTRLSGRTLQAGLAGAFTYDGFHDTVLPLVPEIAAQAALDRLVFAGGCQDSAEADAGVLEQEILRLYEQDYIAQWDGFLRDIRLAPIGDLTVATENLKDLASDDSALRRLLRAVVDETELTRVETAEAGGGEGGEVPPGLVSAAVKRLGALGRLARTGAKVVPASGSRTSTATPAGDEVAAHFRPLKTVIDSVDDAPPRIDDVVAALGALANELQTVAASPDPEAALLARGGLPELTGAIADVARDLPDPVDDWVAGIAGDTIAVTREAVVAQLNARLQADVLPFCRSATAGRYPFDAASAIDVTVADFQRLFGTGGLFDEFTGSQLLPYVDTTTRPWRWRADFGLPPESLRPFEKARTIRDALFPGGAGPLLAFTLEPKDLTANASRVTLNVDGQVLVYFNAATRPVPMTWPGTDGTNLVSLSFAPIDGSAEAITTETGAWAFLRLIHDGDLSRTELPELFRLRLTLGGFAATFDLRAASVDNPFDLGMFDGFACPERI",
                "MSGADLSDAGYAGLFGKVPWTGDFVERGLAPEFRRSWDLWLTRHLAGPSVAWPAGGLRFQLASGSRTASGVIVPSRDSAGRRFPLSGLVVLPFAPDPAEVDRWCDDALPLLSPEDPTGRDADTLWQRLDALARPGGGGAPAVPLLLWANGQRPRAADPLRPDSVLAALVSSGGSSTP",
                "MTDREITLTTPLGDRLAFAALEGHDEISRCFAFALSMVGEDVDVEASDLLGQGVTVSIGRPEPVHHLHAIVTDFSYENTALGEARYRATLRPAFWLLSLSTDNRIFQNLTVVQIFEEVLKDYPQVRFDIRLRRSYPPRTYCVQYGESDLDFLQRLLEYEGIFYFFEHERDGHLLVLADENSRIAPVDGLETVPWQGDERANFLDGDFIVEWSAAQSVRTTRFAHTDYDFEKPSANLMSQAQDKGSLSDPGTEAYAYPGNYVAFARGDDLAELRVEEIQAPRHRVRARATAPGLRSGSSFSLAEFPRRSENGSYLVLRTEYRMWDGQYRSGTAQTGRGNEVGCEVRLDLQPSDLPFRPERRTPRPRMTGPQTAVVVGPAGAEIFTDKYSRVKVQFHWDRNGRKDADSSCFIRVSSAWAGAGWGFIQIPRIGQEVIVDFLEGDPDQPIITGRVYNAEQMPPYGLPGSATQSGWKSNSSPGGGGWNELRFEDKKGSEEVYFQAEKDHNELVKNDESRRIGHDWKEDVGHDATQGVGHDRTETVGHDKSTTVRNNRLVEIGANDTEHVGADRSLTVDGDETIHVVGNSTESIDRLHKQTVGLAQMILVKAGRTDKVGLMESRVVGSHQTITVGRKRSVRVGGKQHHHVQSDDETTVKGGQTFKITKDHGTDIGGNQTLKLAGDQSADIGGKQTVSVAKDQALNVTGTVTVTSGKTMVLEAADQITIRCGDAVIMLKKDGSISIKGKDIVLDGSGKITGKAGGDLVLKGSKILQN",
                "MPGLRKARSDSTGDALPSGRGAPFDRAAAPALALADELAELPDWQDTPGLLREARSRLDRFADELKQAGIPAVAIPPARLALGFVIDRRARANPGLPWREWGAGAHRLLFEGEEMSEARLRDFVARAEAAGPSLAALAAFLRSCRDLAEPGDEAGKGSASDGWAGLLVGAVLGFLLLVLGWMVQAEWRFHRETARAFAAEALLIGLDRPGEIPDLGARLDRLAAAVDDADRSLARAPIHLFAGPLGFDAATAIHARQSQAIGQHLPPALGRAIGRVLAQEGDSVALYDTLRAWDILSGAADWNPAYLQGWLADRSDLLPELQDLVPHVGRLVAPTQPLAPVDGELLAQARGFAAEASETDRAWIELARSSAMAGLPPWRPTSEVPGLDEIAVRRSGLPIGTPIPGLYTAAGWDLAGSGAAAAAVATARAEARRMFNSEPGTTPEPADLVMARLQEETLRAWNGFLADLRVRPLDRPATAVRVSGLLARRASPLEVLLRAAWVEVGGPDRSRPQPLQLKIAAAFGPTIQFLEQGGPGRLSDLFAALNAALGAREADEDQRSERLSAFQSRAAAIAALRQAPPVVVQVVEDVLAQTTVPRADQIANPFTQRWQRDVFDLCRRVAEGRFPFDPAGQDADPADFAALLGPGGALDRFVQGEAGPYLDMTASPWRWRPEARFSGLSAQSAEMFEQAQSVRLAFFGSSGQLGTSLSLATLAERGKAEIALGGATASVDAASDAVTLDWPGADPAAGVAVTFGGSEGGLSHAGPWGLLRLAAGLRLRERDGGRRFLLDLRSDAGRLFVELSFPSAANPIAGLALAKGFTCPAAL",
                "MRRGSLAGATVIAIGLVAAAIAFAVVTSLLDTADATTDLRLSRIEQALADSDRRARDLGEDLAEARADVARLRDDLTVLANRPPPLSTAPAAPAGPVDAGQVIDPEAGGGEDFEAPQETQQPTEVMLLAKQRFNKGITQPRNRTMIEILGQPRDSYGTDCQPVTNPRLRSLLDTRQVGPIQVTMLRPALDSLERVLTRLQANEPDIYAKLGTAGALCARFIRGSTSSISNHSWGTAIDLTLAGELDGFADGGTQLGLVLLAEYFNEEGWFWGATYGREDSMHFEVGEETLRAWAAEGQI",
                "MIAPVTRVPLGGAPAPRPEGAGLTHRGRVRSRNEDSILTDPTGLLWAVSDGMGGHGHGDVASDIVIDCLADISDAELELGLGEVLLAALRRANRMVRERGRVLGSTSMGATVVAAAISHLVAHVAWVGDSRAYLFRRGGLRLLTHDHTVIQDLLDHGDLTPDQASLHPESHVVTRAIGGADDVDLDLTRVRLLPGDWLVLCSDGLTGCLYDQRIGQALAAAPSPQDACRQLLIEALEAGAPDNVSVIAIHIPEG",
                "MRLPFGLLLCLLIVPPVPVLAQEMTDEELLDLFTRQRDAFQSARQGGLGMARGLELVTVDDLSTSPDLATSETVQDDVAPAVQDQLMQPADPDASDQQLAGRGSDRSRHPATAGAEGLAQPAGSDALGTTVTAAANPSMATPGTVVFGQLDESLQVNVRVTFAFDSAVLAEDQLPKLDQLCHVMKDSGINLFRIVGHTDAAGSAEYNEKLSLLRAEEVRRYFIGQCGMTADRLEAVGLGERFLFEPSDPRAGANRRVEFQALS",
                "MRKKPTVADLRALKGQRQLTMLRYFSLDEAQAAEEAGIDVASVPPELLTDPRYRDVAPSIFSMTGKTHLEAGTKEDYLRWSGQMMQAGADAIYCSGSLDTVAFLAREHIPVVGHVGLVPSRATWTGGFKAVGKTADEALRMYDEVRAYQDAGAFAVEIEVVPVEVATEISRRVEILLWSMGSGPGCNAQYLFAEDILRTNCGHMPRHSKVYRDFSAEFDRLQRERVSAFREFIADVETGAYPEDKHLVRMKEDELSAFQARLDKV",
                "MPELFGRTLSRRDVAAHAGSLSAFGGVRLVTLGDGPERGVRLLEFRTGSGLRFTVAVDRAMDIVEVEHKGRSIGWHSPTGLRHPGLHEVEGEQGLAFARSFTGFLVTCGLDHILGPDEVPADNYNYPGKKTVKHVLHGRITSIPARLTGYGERWEGDRCVLWVEGIVAQSAVFGENLHLHRRIEADLGGDEIRVQDRVVNQGFLRTPHMFFYHVNLGHPLLEDGARYLAPIREVIWAAHSGPRYQAQGVGYRRAPAPALDFVEQVWQHEMAADGDGRVPVALVNDRLGLGVEVATRKDQLPCAYEWQNFQAGSYALGIEPSTHHVLGDNAARDRGEMIWLGPLEERSYELRVRVLDGAAALSDAEARISAIAMQPQEDFPEPSGRFGPLRGAQDGGAS",
                "MMQTGIFTGYFPYGLEETAKRIRSHGFNTVQLDLHFKDIDLSHGQITADKAKRVRDTFRDNDLPISCISGYTNIIHPDEDHRKQNVERLKEIIRNARLFGTPYVISETGTFNTESEWMSDPKNRTEEGFETCRKVIAELAQEAYDHGSMFLLETYVNNVVGSVEETVRMFAQVDHPGLGLLMDPTNYFEDHNIDHMDKVLNQVFDTLADKIKIAHAKDVARAQDSSEKHADIGDDDALASHTFRGVGAIALDAPGMGVLNYDLYLRRLSEKHPNIPIIIEHLDEADVPRSKKFLEDKMRANGL",
                "MSTSAQGFAPDPEVRTSSLRIGCIGAGMIMAECHLAAYKEAGFPVAAIASRTQARAQGVADRYGIPTVHPTPETLIEDPSIEILDIAYPPDQQPALIRHALRQPHIKGILAQKPLALTLADAISLRDEAAAAGKILSVNQNMRYDQSMRVLKQILDRGDLGEIVFAQIDMHAIPHWQAFLEDYDRLTLANMSVHHLDVLRFLFGDPDEITTITRKDPRTTFEHSDGITVSTLRFPSGVLALSLEDVWSGPREGGYTDDQHIGWRVEGTDGVAKGTIGWPTGAASTLSYASKRTTDGEWITPSWGTMWFPHAFVGVMEQLQHAVATGTPPALSVADNVKTVALIEAGYRSIAERRTVRLDEIDIR",
                "MSEIAFRNVTKRYGATLAADDLTFTIRDNEFFCFFGPPLAGKTTILRLILGLETPDAGEILIDGRPVTHVPPAQRNVAMVFQNLALFPHMTAEENVRFPLVERRERPEVIAARLRDVAAKLHIGHILHKPPAQLSGGERQRVAIARALVRDPVAYLMDDPISALDARLREETRVELKRIQREAGRTLVYVTHDQEEAMSVADRMAILENGRIRQIGTPSEVYDRPASAYVARLLGAPMMNILPMTRTPQEAEAAGGAIRLPLLDLPSGAAQIGVRPENLRVLPWQGDGTPSRVADVEPLGGYTVVTLDAGAVPLRALLRGQPDIRIDSRVALRVDPGRAHFFGESGEALRLAPGGSA",
                "MSAIHLEHLAKRFGGFTALKAMDLRIEDGEFMALLGPSGCGKSTTMNMIAGMETPSEGRILFGDRDMAGVPMARRGVGFVFQNYAIFTHMTVRQNLSYGLRMTGRPKSEVERRTLDMAEFLQLTPLLDRRADRLSVNILQRVAIGRSAVMEPAIFLLDEPLSNVDAAFRAVMRTELKQLQRQFRQTMVYVTHDQLEAMTMADRIAVMDHGVLQQVGRPIDVYNDPANTFVAAFIGSPGMNLLRGRPVRTDRGLAVDLGVLGVTPPLAAPQARAAEQARGEVIYGFRPEQTTLAREGIASPVSFVERIGARSIVHLGDGPAVFKAVFENDVPAAVGDVVRVLPHADAVRLFDAQTGKAL",
                "MTLADAPLAPPVPPTPAEDGARLGFRLTLPAQVLVLFIAVFPLLMQLYISLTDWSPLAGVAWPRAWEFWNGFANYSDLAQDGRLWAALGRTALVMAVCVPVEFLLGLSLAMLFVDEFPGKRVAYSILIMPMMVVPAVAGYMFFMLFQSGGPVNGLLGTLLGRDIAVAWLSDPTLALVAVMIADIWQWTPLMFLILLAGLVGVPQDQMRAATLLGASAWQRFRTIALPRMKTIMIIALAIRVIENFKIFDTLYIMTGGGPGVATETISVYIYEVTTQDLIWGYVAAIALAILVILSVAAVWAMKRMGRAAA",
                "MTRSPIFETFRYAAILIALAITLVPILWMASMAFKPIPEWQATGQNLTWIPKDPTLDNFRFIFGESSSNLIVALDRTAVQPIVASLLASVLGTLIAMTAGTAAAYGLSRYGSGQNLPLALLQLRLFPPMAVMIPVMIMWAFLGFMDTWWGLALIYGIVTLPFAFWLMKTFFDDMPREIEEAAMVEGCSRWRVFTRITLPMMRAPLASAALFVFILNWSDYLIALLLTTREWVTIPVYMASLSSSMTGQLYGAKAALGLIAAVPPVILGILIQRHLVRGLTFGALKQ",
                "MAKQNGLSRRGLLKSGFTFGVYGAAVGIAPRFIRPAWAQDGALAPGMIGGPTGFPGAERYQYGPDTPEGRAIEAAKAMKANGSAPARIVLGLSDGSIGQLTQPFPAGAPSVKEVWERETGIPIEIVGLPNGQEFTKVMQDISTSGGGYDIYSVEWNRLGDLAESGGIANLDEFVAAHRPEWDDPEDGYVGGSQGVALLNQYRGSTYGVSLDGDFQTWVYRKDLFEDPAEQAAFEQQHGRPLGVPLTWDDHAQVAAFFHRPDKGLFGSTDLRNQGWGYTNWYQRYVSMAAPNQFLFGDDGSPLINGAQGVQATREYVDSLAHHSPDAISWGWPEQYGNFGSGGAAMTCAFSNLPKFLDNPGNAGSTVTGKIGSMLPPGRQVEGGINSRSVLWYSLTGMVSAQSEAPEAAYLLLQWLGSARIYAWMSANPGGYLDPFRLSDFNDPLVNETYHEYHVKVLRETVARTVPTINYPGATAFHNALDESLMAALTGEKTPEQAMEDVESEWTRIVRRTGEDKVVDAIQKAKAAWPTTIDAMN",
                "MRVTLLDLAREAGVSSATVDRVLNNRQGVHPRTREIVLSTARRIGYLAEEMEAPEATARPIRLAFVLPAGTNAFIEALRAQIVAQAAERPGVEVEVETIDDFNAETFARRLSDLPDHFDGVGVVALDHPFVRQAMRSLTQRGTQVVTLVSDVQGVPRVAYVGTDNRQAGRLAGYVMGRLVGPKSGAKVAFFAGFRAYRGHEEREMGFRSVLAEDFPGLRLVEPRETMDDGERAHDIALALLDAHPDLAGIYNSGAGNAGLARALRERGVAGKVLLIGHEATEENKRLVLEGVMDAVIDQNPRVEAREALNALTSAAAGKPYTVVPPRLMIVFRENLPDD",
                "MIIRQPRPRRLQLGDKVRLARGTSTWAQHFNLRDRTGEVIDLIDDGTPDFRVTVAFDGTWLPPGLPETVFEKVPD"
            ],
            "species": "unclassified Rubellimicrobium",
            "taxID": "2629826",
            "families": [
                1717,
                1716,
                2049,
                2018,
                2042,
                2043,
                2044,
                2045,
                2046,
                2047,
                2048,
                2041,
                2040,
                2039,
                2038,
                2037,
                2053,
                2050,
                2037,
                1882,
                2035,
                1978,
                0,
                0,
                0,
                1491,
                2033,
                2033,
                2004,
                2004,
                1851,
                1954,
                0
            ]
        },
        "assembly_id": [
            "WP_210528256.1",
            "GCF_017916275.1",
            "https://ftp.ncbi.nlm.nih.gov/genomes/all/GCF/017/916/275/GCF_017916275.1_ASM1791627v1"
        ],
        "species": "unclassified Rubellimicrobium",
        "target_family": 2053,
        "operon_type": 32,
        "operon_filtered_PaCMAP": [
            -2.533520460128784,
            -8.003623962402344
        ],
        "operon_PaCMAP": [
            1.3096747398376465,
            -4.390186786651611
        ]
    },
    "WP_095729325.1": {
        "flanking_genes": {
            "relative_starts": [
                -19640,
                -18664,
                -15780,
                -14698,
                -13165,
                -12352,
                -10623,
                -10315,
                -10049,
                -8884,
                -8100,
                -7737,
                -6256,
                -5801,
                -4444,
                -3717,
                1,
                990,
                2632,
                3163,
                4938,
                5515,
                6187,
                6751,
                7152,
                8880,
                9871,
                12585,
                14641,
                15081,
                16225,
                17249,
                18148
            ],
            "relative_ends": [
                -18930,
                -15992,
                -14698,
                -13418,
                -12449,
                -10685,
                -10333,
                -10052,
                -8913,
                -8174,
                -7780,
                -7451,
                -5801,
                -4461,
                -3722,
                -7,
                993,
                2573,
                3150,
                4689,
                5333,
                5981,
                6672,
                7152,
                8876,
                9842,
                12558,
                14624,
                15063,
                16232,
                17259,
                18151,
                19170
            ],
            "ncbi_codes": [
                "WP_138580720.1",
                "WP_138580721.1",
                "WP_138580722.1",
                "WP_138580723.1",
                "WP_138580724.1",
                "WP_138580725.1",
                "WP_010377033.1",
                "WP_010377035.1",
                "WP_138580726.1",
                "WP_138580727.1",
                "WP_138580728.1",
                "CWC03_RS04355",
                "WP_096040868.1",
                "WP_138580729.1",
                "WP_138580730.1",
                "WP_138580731.1",
                "WP_095729325.1",
                "WP_138580732.1",
                "WP_128728171.1",
                "WP_010377056.1",
                "WP_138522812.1",
                "CWC03_RS04410",
                "WP_010377064.1",
                "WP_039495807.1",
                "WP_045963374.1",
                "WP_138580740.1",
                "WP_138580733.1",
                "WP_138580734.1",
                "WP_138580735.1",
                "WP_138580736.1",
                "WP_138580741.1",
                "WP_138580737.1",
                "WP_138580738.1"
            ],
            "starts": [
                46988,
                47964,
                50848,
                51930,
                53463,
                54276,
                56005,
                56313,
                56579,
                57744,
                58528,
                58891,
                60372,
                60827,
                62184,
                62911,
                66629,
                67618,
                69260,
                69791,
                71566,
                72143,
                72815,
                73379,
                73780,
                75508,
                76499,
                79213,
                81269,
                81709,
                82853,
                83877,
                84776
            ],
            "ends": [
                47698,
                50636,
                51930,
                53210,
                54179,
                55943,
                56295,
                56576,
                57715,
                58454,
                58848,
                59177,
                60827,
                62167,
                62906,
                66621,
                67621,
                69201,
                69778,
                71317,
                71961,
                72609,
                73300,
                73780,
                75504,
                76470,
                79186,
                81252,
                81691,
                82860,
                83887,
                84779,
                85798
            ],
            "directions": [
                "-",
                "+",
                "+",
                "+",
                "+",
                "+",
                "+",
                "+",
                "+",
                "+",
                "-",
                "-",
                "+",
                "+",
                "+",
                "+",
                "+",
                "+",
                "+",
                "+",
                "+",
                "+",
                "+",
                "+",
                "+",
                "+",
                "+",
                "+",
                "+",
                "+",
                "+",
                "+",
                "+"
            ],
            "names": [
                "bifunctional 2-polyprenyl-6-hydroxyphenol methylase/3-demethylubiquinol 3-O-methyltransferase UbiG",
                "DNA gyrase subunit A",
                "3-phosphoserine/phosphohydroxythreonine transaminase",
                "3-phosphoshikimate 1-carboxyvinyltransferase",
                "(d)CMP kinase",
                "30S ribosomal protein S1",
                "integration host factor subunit beta",
                "LapA family protein",
                "lipopolysaccharide assembly protein LapB",
                "orotidine-5'-phosphate decarboxylase",
                "hypothetical protein",
                "pseudogene",
                "type VI secretion system lipoprotein TssJ",
                "type VI secretion system baseplate subunit TssK",
                "type IVB secretion system protein IcmH/DotU",
                "type VI secretion system membrane subunit TssM",
                "type VI secretion system-associated protein TagF",
                "TssA family type VI secretion system protein",
                "type VI secretion system contractile sheath small subunit",
                "type VI secretion system contractile sheath large subunit",
                "hypothetical protein",
                "pseudogene",
                "Hcp family type VI secretion system effector",
                "type VI secretion system baseplate subunit TssE",
                "type VI secretion system baseplate subunit TssF",
                "type VI secretion system baseplate subunit TssG",
                "type VI secretion system ATPase TssH",
                "type VI secretion system tip protein VgrG",
                "hypothetical protein",
                "hypothetical protein",
                "DUF2169 domain-containing protein",
                "hypothetical protein",
                "DUF4150 domain-containing protein"
            ],
            "sequences": [
                "MTEHQNVDPNEIAKFEEIAERWWDREGEFKPLHDINPLRLDFINDKCEGLFAKTVLDVGCGGGILTESMAKLGANATGIDMGQEPLNVAKLHALEVGVEVDYQKVPVEEFAALHHGEFDVVTCMEMLEHVPDPESIIRAVAQLVKPGGHVFFSTLNKTTKAYLLAIVAAEKLLKMVPEGTHEHDKFIRPSTLIDWAEKYDLKVRAATGINYNPIGKTFTLTKDVSVNYILHFEKLA",
                "MSDLANEILPVNIEDELKNSYLDYAMSVIVGRALPDVRDGLKPVHRRVLFAMNELKNDWNKPYKKSARVVGDVIGKYHPHGDSAVYDTIVRMAQPFSLRYMLVDGQGNFGSVDGDSAAAMRYTEVRMAKVAHELLADLEKETVDYVPNYDGTEQIPDVLPTKVPNLLVNGSSGIAVGMATNIPPHNLTEVINGCLAVIQNPDITIEELIDYIPGPDFPTAAIISGKNGIEQAYKTGRGKIYIRAKAEIEVDEKTGKETIIVHEIPYQVNKARLIEKIAELVKDKKVEGISALRDESDKDGMRIVIEIKRGEVGEVVLNNLYAQTQLQTVFGINMVALDNNQPKCFNLKEMLDAFIIHRREVVTRRTVFDLRKARDRAHTLEGLAIALANIDPIIELIRKSPTPAEAKAALTARAWDLGNVKSMLERTGEENVARPDWLAEELGIRDGQYYLSEQQAQAILDLRLHKLTGLEHEKILAEYKELLDLIAELLYILSTPERLMEVIRDELVEIKETYGDERRTEITAAAHDISLEDLINEEDVVVTLSHEGYVKYQPLSDYEAQRRGGKGRSATKMKDEDFIERLLVANTHDTILCFSTSGRLYWLKVYQLPLASRAARGKPIVNLLPLEADERITTILPVREYEEDKFIVMATASGIVKKTPLTAYSRQRASGIIAINLNEGDSLIGANITTGDNDIMLFTEHGKVVRFNEKQRDSETGEVKRDPETGEEMLALRPMGRTATGVRGIKMPDDVKVVSLIVPQGDGAILTVTENGYGKRTPLEEYPAKSRATQGVVSIKVTERNGSVVGAVQVDDNDEIMLISNRGTLVRTRVNEVSTVGRNTQGVILIRTMEEEKVVGLQRIEEIEVEELPEGDVAELEGEATPAAGSDAEE",
                "MTVYNFCAGPAMLPVEVMKKAQKEFLDWQNLGVSVMEVSHRSAPYLEMAKQCEASLRRLMNISDEFEVLFMHGGGRGHFAAVPLNLHVDGVPGVYIENGIWSTGATKEGEKFTQTHAINIRTDENGQFDILPVSEWKLPENASYIHYCPNETIDGIEIFDVPKHSSASIVADMSSNILSREINVNDFDLIYAGAQKNIGPSGLSIAIVRKTLLKREGLPRPAILDYAIEADQQSMYNTPPTFAWYLAFEVFKYLESIGGVKAMEAHNQEKAAILYDYIDGSGFYSNKVAKHCRSLMNVPFWLNDDSLNAKFLAEAEQNGLIALEGHRFVGGMRASIYNAMPIEGIKALVAFMDKFARENS",
                "MEQLTLKPITKVSGSVTLPGSKSLSNRILLLAALCEGTTKVTNLLDSDDIRHMLGALSQLGVEVTLEDDNTVALVKGNGGNFNTPVEPLFLGNAGTAYRPLTAVLAAISGDYELIGEPRMEERPIGHLVDAMQTLGADIQYLKNKDYPPLKITGKQLAGGEVEIDGSISSQFLTALLMAAPLFSGDTNIAIKGELVSKPYIDITIGVMAHFGVHVENHDYQHFVVKAGQQYQSPGTLMVEGDASSASYFIAAAAIAGGEIEIKGVGKQSVQGDIGFAKVMEQVGADIDWHDERIVVRKGELNGVDIDANAIPDAAMTLATVALFAKGKTAIRNIYNWRVKETDRLAAMATELKKVGAEVVEGHDFIEVTPPANFNFTDVDTYNDHRIAMCFSMVAVGGQAITINDPKCTAKTFPTYFSVLESISQH",
                "MQAAMPVITVDGPSGSGKGTVCRLLAETLNWEVLDSGAIYRVLSLAALHHQIATDNEEGLVPLAANLDVQFSIDKETKKSKIVLEGEDVTNTIRNEEVGAAASKIAALPRVREALLRRQRAFRTEVGLIADGRDMGTVVFPDAELKIYLTASAEERARRRFVELNEKGHDVTLSGLLEDIKARDDRDMNRKVAPLVPASDAVVVDTTEHNAEQVFEQVMSFIQDAIVAGKLPKSCLPK",
                "MSENFAQLFEESLQGFEVEQGSIVKGTVIAIENNVVLVDAGLKSESAIPAEQFKNAAGELEVAVGDEVDVALDAIEDGFGETILSREKAKRHEAWIRLEKACEEHETVVGMINGKVKGGFTVEVDSIRAFLPGSLVDVRPVRDTAHLEGKELEFKVIKLDQKRNNVVVSRRAVIESENSQEREELLQNLVEGQEVKGIVKNLTDYGAFVDLGGVDGLLHITDMAWKRVKHPSEIVNVGDEINVKVLKFDKEKTRVSLGLKQLGEDPWAAIAGRYPEGAKLTGRVTNLTDYGCFVEIEEGVEGLVHVSEMDWTNKNIHPSKVVSLGDTVEVMVLEIDEERRRISLGLKQCKANPWQEFARLNNKGDQVSGKIKSITDFGIFIGLDGGIDGLVHLSDISWNTPGEEAVREYKKGDEITAIVLQVDPERERISLGVKQIDADPFTNYLDANKKGAIVKGKVTEVDAKGATVELVEGVEGYIRVADIAQERVEDATAAVSAGDEIEAKFVGVDRKNRTISLSVKAIYEAEEKEVLEKLKKDEPAFENAMAAAFKNAQKD",
                "MTKSELIEQLALQHAHVPVKDVENAVKEILEQMAGSLSDSERIEIRGFGSFSLHFRSPRTGRNPKTGETVELDGKYVPHFKPGKELRDRVNESLNN",
                "MVAVLKKGLAVVAILIAFLVGTQNPQVVNVNFVIASAELPLATLMSICLALGIIIGLLVTASVLSKLKWQNHRLKKSNSKLSQAAER",
                "MIELLFLLLPVAAAYGYVMGKNSAKNQALEQSRQITSEYSKGLKFLLDREEDQGLEHLTKLLEVSADSVDHYLTLASLFRKRGELDRAIKIHELLLKQPNLDEEVVKSCRLELAQDYVLAGLLDSAEEHLVTLVKLGFRDALDPILNLYSQTRDWRKGVHMYEAHPELFKKSSHCATIANFYCEAANQEKNPSLFEKATSLAHETVRPLYEMGKDAYKHDDYVKCIYYWRKLVSQFVFMAPLVIEDLESCYVKLNIHDQFFELVSELLEKGGVLIRIKFCQGLVQKGHISEAIEFLTDSLKREPSIRGFSYLLQLISGKDAKIDHVLQEIDKLVKSYIATKPNYQCGHCGFTSHTMYWLCPSCKHWESLAPSRGLDGF",
                "MSTQDLKKVLIALDYDNEEAALSFVSQLSPDECRLKVGKEMFTYFGPQFVKKLVDMNFDVFLDLKFHDIPNTVAKAVTAAAELGVWMVNVHASGGHEMMSKAKEALVAYGDKAPLLIAVTVLTSMDQGQLLKLGIEKTPQEQVLYLAKLAKESGLDGVVCSAQEAELLKAQLGEEFKLVTPGIRPAGSDAGDQKRIMTPEKAVKAGSDYLVIGRPITKAENPAAALKEINQSIASL",
                "MREENRQVPQQLGQYLYQQIKEPWSEARLVLDYHNDNMPRCSAFYYDTNTPKQAHVIPVSDEISVLFLSLFENATSNQEENWQKAIFSVQRSGQFSLNFETAEKEE",
                "FAKESEQUENCEFAKESEQUENCEFAKESEQUENCEFAKESEQUENCE",
                "MARNALFIMVLFLTGCMSTYVKLDVTATDNINLNQFNEPLPVVLKVYQLTDIQAFKNSTFEQLWKSDKSILANTLVTVEERTVNPSDRIKIEFEQAESAKYVAFVALFRDRTGGNWRAFYDLNDWPVPLSTSLDIEITSNSLRLPEVEEDK",
                "MQHNNVYKPVWAEGLMLSQQHLQLFDQYQQSQLAGVQQSLRDNAYGLDRIVFDESALAKGVVKLQSIAAIFKSGRHIHHVFADNEAPMFELEDNKSEYIISVALANNHSVSNIQGYPQTGQLSAYDCDFVELQDAHDPNRKAEVMVAKPKLMLVEFSASNSFIEQLPCIKVIRGEHGQFEIDSSYIPPLLNIKAHGYLAERVNKLVNMVEAKYTAMFTNRASMGIVEDFGPTELKHFLLLQTFSSVFPEIKQLSTTAKTSPGALFMALNKLVCQLINFEPEASKFELPVYDHQDLTRSFGLIESHIQTLIGSISAARSSDLVLSAISQSIFEVKDIENSTLTRGELYIAAFYENESTQWIELFAEQVKLAAPSQLEILIASALGGVKLTHCQRPPNRVSVKGGYEYFKVEPHGAAWEQVVQELALRIFVPFSLQGVKLEVVSVASK",
                "MEASKNKSELVACISPVLEVLTSIRQGGVDHQGVDGLRSKVMDAFDEYEKSCYDARISASDMQEAKFALTALVDEQIMTAQKPYSMEWMARPLQLELFGNMRAGEAFFEKLENIRRAAAQQRTVLEVYFVCLQLGFEGIYKIKGVEQLKALMLDVRAQLEELAGPAKLQLSDNAKPQESMVTKVGRNLPYWVILSVTLALLASMYVGSTYFIENRANQQVVQIDKHIEVLTQLEKTGKAR",
                "MSGVNRSGLVHLVLGFLSSRATAHWVGIFAILTLIWFAGRFIGLEDQNHRLMVMGAVFGLFCLTLLVRWLWVKRSGDKLAKEIANNHAGTEAEVEEIKAKMEEALSALKASHLGAGYRGNAALYALPWYMIIGPSAAGKSTLFANSGLHFPYSKSNQLHIQGFGGTRNCDWWFSDQAVLIDTAGRYTTEESDNDQWLSFLKLLRKYRSKQPINGVMVAISVADILTSDSEQIRDHVKQIRARIDELINQLGLIFPVYVVFTKCDLISGFEPFFNELSEDERKQPWGAYLLEEDGTNTGEVASENFSKHLTGLYERLCDQRLVKMTRERNAQRKQLIYDFPNQFKAASAKVEEFIDTLFKENPYQEVPWFAGVYFTSGTQEGTPIERSATSKLSTFRSVLFEYRQESITSAFFINQVFKDVLFKLQDLTRGNRKKRRVQKWLKGFAVCLCVTSVFALAGLLVNSYTHNQQLLTTSDKLTTAVVNTRVENQPLAEQFNSTLSLFAHYQELIGYEKKLPWYFLLGVYSADNTIKPIEQVLRQRVQALIGEPSSELVQQALFESHQNWIALLSTEEQVAKRIEPKLRDKYYQALKLQLMMSNEFERLNKDYAKSELLDYTADRLELTLNEDTQVLTEQLSGLIDFYLAQLAVEPTPQQLAIWQNNDFLVNQARSDLMSAPEPTALYEQIKAKVTVSKAALTLDQMMQQNNKTFLQSKISIPYVYTKEAWENEVYDAIKVIASKAFSGDWVMGTDNAESQGSVDEAKASALVKSIRALYFRDYANVWFEFLNSVEISPFNTSNAASLTLAQLSSPEGPLVDLMASIDDNVNLIDSPNKTVETEKLTEQANALLAKSKNNKVKGAKIEAAARKRVPELSSRFADLRRYTAKGEENARSDYLEQYLGALSAFHSDIKTIAASNNDDYMAMSFTQTLLNGDSKNHALQSAWVVVESQVRALDPDTKQALEKLLKAPLLASVQTVMNEAKVQLNERWSNQVFLTYKENIRGKYPFNIDGPDAAVEDISELLNQESGVFWQFMAENLSPYLRLKRGEWVEKTWNGIGIGFKPGVLDKLTKARKVTRSLFPRDGSEVGISFQMMPVAQKGLKETYIGFSDQNYRYRNEPEEWRRFNWPARAGTEKAVVYGLDSEGRRIEIEKSGPWAFLKVLNEANVQWVRGTEFMATWQLQREAEASVEPIQVQVALKSSRNSGIFSKYFMTSFALPESLFDTKVSVASNENLALR",
                "MFGFFNNKKVAKVPTTQPFGFMGKNPIQADFIKFNVDSREAIALERWLQEGYADMSRQALIKDAASQKEQSTLFFIASGQDENCLLGTLQPSEDKSGRQYPFCSFVLSSNADYKQNPAFLFSECGSAFKSLSLNHELIRNCSSVEQMRHSAQELKQVSELVSQPIDFDKAMSSLRASPIQRVWDALELEDLDQRAQLISQVMSALKMIKTQGCLRCQFGLKLPMPQVGEDTQLLGAFWLHLITNMVADHHWQPWCFYNYGQLSQKASLVVYCRPMPASYFASVWLEHNSLSTTINLTGTLPQHPVTPHMYELAKASNMSVFDALRSWSKL",
                "MSQPHKYQSWQQWRENLLAPLDGMPCGDDLKYEESFKLLKASSSGVAEPDFKANFMLASELLEKQTKDIRIASYLALAATNEFGLEGLIHSLDLFNQLLQLYQAQIHPVKERARASVHTWFLQQQQRLLGVATAHSATMPEQWPELKRVLEQYAADSVAILDADSGPLADLKHWCEQGLVSQPVTVQPVATVQEPVEKQEVVTAEQPQVQQPVAATSQPAAVASKPVSTVAIAAEAPQSDSAYTEQVRKLLAYDKESQNWMRAIRLARAVRWGALALPPHDNELKTRLPAPRQAAFVPIENALAAQNFAQALEKAEALFMEGAMHFNLNLQRLTIAALEGLKLFKEAQWIDLELAAIADQYPTLLSLKYEDGSEFCSAANRERIGEHKLLSQGDGASTDGNQKVWLDKFKEAQALVDQNKLAQALQLMEGFAQDKFDFAKQKLYQARLLMRSERADLAYPMFEQLLKDIEQYRLDLWHESFALEVWRYAKQCNEAISLEQGDEFDLRATAIKQQMLVTKVSSAIDWV",
                "MSDTFQKEIPRARINIALELETEGATQKSELPMKVLVVGDYSNGQNDSDLAERERIAINKNNLEQVLKDMSPKANFQVSNKIAGDGEIGINLTFDDFKSFDPEQVAAQVPELNKMMSMRNLLRDLKSNLLDNSTLRKELERILQNKPELDELKARLNELAPLLSEQEKQPQE",
                "MNMQETLNVEARKEETLTASAYETICNLVSIEPVSSEISIDNFRDANNLAETDTNERLTAAINVFLDMATNDSKEVSRIDKLLLDDYIAKVDKIISEQLDEILHHPQFQKVESAWRSLRYLVNRCPNNSNVKLELLDVDKETLRDDFEEAPDTTQSALYKQVYTAEYDTPGGEPISTMVSNFEFDCSAPDVSLLQEISRVSAAAHCPFLGSVGAKFFLKDSLEEVSKIQDLGSYMERAEFLRWKNFRESEDARYIGLAFPRFLLRLPYGDLNPIRHFNYQEDVSSEHHERYLWGNATFAFAANIVRSFHQNGWAVNIRGPQSGGRVENLPLHSFEAGRGQETKIPTEVLISETKELEFANQGFIPLSYYKNSDFACFFSANSAQKPQIFETPEATSNSRINARLPYIYLVSRIAHYMKVIQRENIGSSKPRHELEQQLNDWLGALVTKMNNPDESLIATHPLKDANVTVSEIPGNPGYYRVNTYVVPHFQVEGIDVRLALVGQMPGEK",
                "MNIKASHFIWKVIFLVQLSLTLFSIYENQFLILSEVRVTLVEVVVLITDGLVLVANLLLILQMRMLSQRTWCLIVLIWWFVNIYSLLNEFYLGGYTSSEMLFFGNVIWFLILFSLPVIKYGSFIGEPIKAE",
                "FAKESEQUENCEFAKESEQUENCEFAKESEQUENCEFAKESEQUENCE",
                "MAIPAYMWLKDDQGNDVKGSVTVAEREGSIEILHFDHELRIPTDNDTGELTGTRKHEPFVITKAVDAATPYMYKACSNGQTLKQLELKWYRIDDTGTEREYFRHTLEDVKITSITPTMHNVKDLDKERYPHLETVHMRYKRITWTYLDGNIEFSDSWTEGR",
                "MALFDLLAQPSRQAYSDNNLSHLSDSVCKHLTQLLNARRGVLEHLGDYGLPDVEDLYEGLPYSQQTLANEVKRTIEKYEPRITNLIVRPIDIKEENCVIRFEIRAQLKTGEIIRLNTKFASGGKANVNAGGAD",
                "MDMQQYFDAQMRLLTQAGKQFAQQYPEHAGFLNIDALKDRDPHVERLLEGVAYLTAFTQKRLDETLPEVSEQVLRQICPILLNYYPSTTVLEFAPKLTMQGLVSVPKGAKISSHKSDNAPVACHFTTTAETKVLPFEIYSVDYHEIHTGATLNLHLKRLGQGSLDDYDLSKLRVYLRGDTPLCASLYQMMKNPNAAIEVETGKLGSTTQYTLSKSKIDAAFHKDSTGMLPNSEQSHPAYALLLDYFNSREKFYFVELTGLDTLNIDPDTNTISIKIASDIKLPPGNKVNADNILLNCVPAVNIYPVDAEPIRVSENQTEYQLHPVQNKLGESFCYSVKSVQGASSSTGEAIDFVSRYSTVYEDNAHLYSLISRDIGGVSPQTYIQLSMQEVGDITTLSTDLLAHNAAWPRQTLQEGDINAQSADVPSVLSVKNVVRPSKLLNSPDQALHWQLISLLNMRFSQLAEPTQLKKLLALFDWSERSENRNRIESIQGAESKPISLLQKGVFVKGIEIHLTLNEKSFVCTADAYHFCDVLHQFFKLYAPINECLKTRVTLLPSYHEWEWDVTAGDSYQV",
                "MEQQNQPIWAKLPEPIAKLMATPWRFSLYKALTLIEQHWASNNELQSGHSHRVEIAPYKELGFPASDVRRCELQVRQRGKLRLETSFLGLYGVDAAMPHYLLEQAAGDEEIGARTRAFLDLFNHVLYCQLFQSWKKSQINLAGIGAQQFDQIVAAVFENNQSDKSKLNLISAKQTSAAGLEQVLKQALQDESLTLKDNIVEWEDITEAGKLGSKQSGFSLGGNGVLGKRVLVTGNRICIELGPMDEAEAHLYEPGGLKAKRLSQLLNWHTSTKMNWQLLVQINRQAREGTRLGAGKLGISCAIGKVNARVEKKIYSQSQF",
                "MDATSIKNLIDKLNHHSATALEAAAGFAASRKHFEVLPEHYLLKLMEEHNDGDVAKILPFFEVDQDALWNSALEFINQQDAGNPSKPVFSRRLYEWLEKAWLSANMRHQNDWITGAALIDSFKDMAIYSPAFGLAREFDKIDTHFLKQNLNKICKGSTERQVFSKPNADNTVSNSRSQGESALESFCEDLTEKARSGAIDPVLGRNEEIRLAIDVLCRRRKNNPIFVGEPGVGKTAVVEGLAQRVVEGQVPPELKEVKICVLDMGLLQAGAGVKGEFERRLKQVIDEVKRSATPVILFIDEAHTLIGAGGDAGMGDAANLLKPALARGEVRTLAATTWSEYKKYFERDAALERRFQLIKVDEPTEQAAKLMLTGLKEKYEKHHQIQITDSAIEAAVSLSARYITGRQLPDKAIDVLDTAAAMVRMGPATSPVVIDKAKEQIRYYQSRIERLAIESKLGIADQTCIQSLTDALTQAQEQLAELEQSRELQIDTYNALHGASDEEKPAIRQALAALNQDDNAIFSEVTSDTVAQVIASWTGIPVGNMVKDELENLLKLEQSLAQSVVGQNAGLTAIAQTLRVAKAGVSASSGPLGVFLLAGPSGVGKTETAKHIAELLFGGEKFLTTINMSEYQEAHTVSQLKGSPPGYVGYGEGGVLTEAVRQRPYSVVLLDEVEKAHADVMNMFYQVFEMGVMRDGEGREIDFRNTVIIMTSNLGAEQIINACTPETEQQAMQQMVDGIIQQGVPEDEEAQDNNEQETPFERPSFQQLVSLIKPNLLAHFAPALLARMQVVPFFPLDTDVLKHIVALKLEKVAARLHDNHAIQLRVDQTALDYLADKCAMSDSGARLVNATIEQQILPGIARSILGFMSEEDMPDLLTLTLDENGEIEAVFADLS",
                "MEMLASLADKLPKANESHFAIEIAGLSGSLFKVLSFESHNDSLCSDYRFDIEVLSEELIEPDLVIGKDVTFSITWAISDRTVSGIITEYVCHGRSHQGYVYTLSFQSLLVLLKHQRSNRVFTDMSADAIVKSVLDKAGFPSGKLQLKASSPTLAMTVQYDESDFDFVTRLMRRYGFVYGSTESTGSQANLSVFGSSSDFSSEMEEITLPYASPTGQVRPSESVFAFSKKASLRNSGFRLYDEDYEKGCALSVNSNNQTEVGGFGEDSIFAENFMTEGDGDTLTKVHQQSIDCQRNLFVIDTDCRALRPGVALTITDHLNYSGRYLVVSVAHKGCQGGSVEYGSKVKGLTYKNQATIIPIDVQFKAPVIKRKKVFASFNATIEQEVDDKGRYKVKLPFNQDGEGEESKPTRLMQHYGGPGGHGMHFPLNKGTEVMVAGENGDLDRPVILGALFNDEALSPVTAENATENKLVTKAENTLLMDDKQGEEKIQLFTKAQENMLEFNATEGSEFIKLETKKGYIDIKSKEAMTLQSQANIVAQADKEISIRAEDAVYIQSIESNIEINAKEAIQLTADTDIKIQSVDSNIQFEAQQSINLEAAQDISYFSVDGNVELAAQNGNLTINADRNISIVGQGSGSIQLSQGGGKIEIDAAGNITIDANNLNLSASNISVSGSAISHN",
                "MKTNVVQFPPSLSNIVWRVSAIDKLGKVLRVKCDESKVEMKVTGQLDSVTRVNIDDEVLLHSVATPIVIGRLAAPQDFPAASVTNNNGTVVLNGEQKVCVKTKNGSIAINGNGEIQLEGKLLNADIEQDLSLQGWPIRLN",
                "MFLAATKLAVHRQQLKSLWRHYQKFNARQVVETGRLHALEKQLLNHVYTLAATDEEHWINRSQLDCIAHGSIDDVFKLTQEIDSPQLLLLINHLFGTRALEDQASEIITAINREPALAELLIHNLSAWRIDFGDALRQRILSTDENWPTSLIYLAFSTANLSRHQLMAALEHSNPEIAYTALVNMWLCNTEQLSEHLVKRFAMTDDAVLKAKLLQLAGLLDEPKWDEPCLLYCQHNPSYIAEVFPYFSHTRSLQNLVKLLEAPSTARPAYEAWKQITDLDLPEEFAISDAKTVVKSQNSQKLPSFRQAEYERQALITANTQHQLAGRKVSEPAAWLQQGLAGLAIQRKLSKISSHALGAALFYMPMAYLQWQSVKQELNHASE",
                "MNESEWQSSTVEAWDEEKDPIVVIAVKQNFEYDVKGNVYPDPAGAPVVLADDFDGEGLEACLTAVSEVQPYKTGFEVYGELTCFPPTDKQARVIEVGLKLGCNDRVFVDKLLRVTGERVWKRSLFGPVASDPLVLSSCVLNYQLAYGGTSPSDEEQVSTQNPLGRGYKLKNKEAKGQPLPQVEYANQVLKKPSHDTAVASFAAIPPFWSPRGDKLPEVDEAQALAGKFPFKEVVPAAHYQVAPQDQQTPNPFSDGWWIEMMGLTPDLPYGQSLKLTLPRIVPRCRLVNGPDAAPIDMQCDTLVIDSQTQQFSLIWRGKVKKSQTGSNSVFLVEEAQTQGVAHAV",
                "MQFELIALETPAGNHPSALYTAVANNMRFCTPSKAIVRYDISLDAPYLRAQIEEISVTLRKDRCLTILESLLNQTKQRFDGSANTWDGTINLITGYAKAEEPYIEVSDVRTLCDHLELNVDDIQLHKTLDIDSLSPNSLYVFVDSCVGYDEASKPNWVGKLQVVGGPEGVVLSEGGCALLGTNASKDGCQIKAYQGDLGELLKELHAEVSEPYISTRILSEQWQREWLNASRALYQEHDALIELNNTANTIGYIGAGHNAMGLAVASSYLHNPLNRHIDRVWLITEQEKPQLISVTRSVL",
                "MSFIAAVKGKEPDSIQYDQDAMSATLRVGGSVSWRHNNPALLKLTIAAKNNGAIGCVNGIAVFPDKASGENAFIDEIARAKYGDMMLGEMITEFASDYIVPPPKWDDEKDEPILPHEEPETGMDMHKPIDDARAFLDLVERKIGWQAGSEEQIEKDVDSEAQQVGIVSGQNVLINGRTAVHKDSGGMLNTIDVCWTKIGKVVVPIPYSNLAKSKDAASTASSVKINGNPAANIKSNFSKSTGDQPGKKKGIASGTIKGKAEFILGSFDVYIEGKPAVRQGDLMISNSKNTPPSPLNQPGGATPSSLSVAKRDATPDKSGSKKLKVSVSGKEYYKDGVKLG"
            ],
            "species": "unclassified Pseudoalteromonas",
            "taxID": "194690",
            "families": [
                1218,
                1217,
                1261,
                1216,
                1215,
                1214,
                1753,
                0,
                1213,
                1833,
                1212,
                10000,
                2040,
                2039,
                2038,
                2037,
                2053,
                2042,
                2043,
                2044,
                0,
                10000,
                2045,
                2046,
                2047,
                2048,
                2049,
                2050,
                1636,
                1211,
                1920,
                1210,
                1209
            ]
        },
        "assembly_id": [
            "WP_095729325.1",
            "GCF_005886535.1",
            "https://ftp.ncbi.nlm.nih.gov/genomes/all/GCF/005/886/535/GCF_005886535.1_ASM588653v1"
        ],
        "species": "unclassified Pseudoalteromonas",
        "target_family": 2053,
        "operon_type": 8,
        "operon_filtered_PaCMAP": [
            -11.622657775878906,
            4.675049781799316
        ],
        "operon_PaCMAP": [
            3.780360460281372,
            -0.9802888035774231
        ]
    },
    "WP_114347369.1": {
        "flanking_genes": {
            "relative_starts": [
                -19508,
                -18588,
                -17539,
                -16399,
                -15711,
                -14528,
                -13995,
                -12378,
                -11866,
                -11147,
                -9267,
                -8239,
                -6681,
                -6240,
                -4898,
                -3551,
                1,
                625,
                1322,
                1660,
                2436,
                3289,
                5158,
                6035,
                7574,
                8422,
                9397,
                10329,
                11116,
                12554,
                13669,
                14751,
                16591
            ],
            "relative_ends": [
                -18645,
                -17542,
                -16457,
                -15971,
                -14578,
                -13998,
                -12484,
                -11902,
                -11147,
                -9264,
                -8236,
                -6704,
                -6262,
                -4906,
                -3555,
                -3,
                507,
                1281,
                1507,
                2439,
                3266,
                5067,
                5976,
                7570,
                8326,
                9267,
                10173,
                10598,
                12462,
                13672,
                14754,
                16526,
                17316
            ],
            "ncbi_codes": [
                "WP_220269788.1",
                "WP_220269787.1",
                "WP_147273256.1",
                "WP_114347382.1",
                "WP_114347381.1",
                "WP_114347380.1",
                "WP_181870201.1",
                "WP_114347378.1",
                "WP_114347377.1",
                "WP_114347376.1",
                "WP_181870200.1",
                "WP_114347374.1",
                "WP_114347373.1",
                "WP_114347372.1",
                "WP_114347371.1",
                "WP_114347370.1",
                "WP_114347369.1",
                "WP_114347368.1",
                "WP_114347367.1",
                "WP_114347366.1",
                "WP_114347365.1",
                "WP_114347364.1",
                "WP_114347363.1",
                "WP_114347362.1",
                "WP_114347361.1",
                "WP_114347360.1",
                "WP_114347359.1",
                "WP_114347358.1",
                "WP_114347357.1",
                "WP_114347356.1",
                "WP_114347355.1",
                "WP_114347354.1",
                "WP_114347353.1"
            ],
            "starts": [
                56780,
                55677,
                54592,
                54106,
                52713,
                52133,
                50619,
                50037,
                49282,
                47399,
                46371,
                44839,
                44397,
                43041,
                41690,
                38138,
                37628,
                36854,
                36628,
                35696,
                34869,
                33068,
                32159,
                30565,
                29809,
                28868,
                27962,
                27537,
                25673,
                24463,
                23381,
                21609,
                20819
            ],
            "ends": [
                57643,
                56723,
                55674,
                54534,
                53846,
                52663,
                52130,
                50513,
                50001,
                49282,
                47402,
                46374,
                44816,
                44375,
                43033,
                41686,
                38134,
                37510,
                36813,
                36475,
                35699,
                34846,
                32977,
                32100,
                30561,
                29713,
                28738,
                27806,
                27019,
                25581,
                24466,
                23384,
                21544
            ],
            "directions": [
                "-",
                "-",
                "-",
                "-",
                "+",
                "+",
                "+",
                "+",
                "+",
                "+",
                "+",
                "+",
                "+",
                "+",
                "+",
                "+",
                "+",
                "-",
                "+",
                "+",
                "+",
                "-",
                "-",
                "-",
                "-",
                "+",
                "+",
                "+",
                "+",
                "+",
                "+",
                "-",
                "+"
            ],
            "names": [
                "DUF4150 domain-containing protein",
                "hypothetical protein",
                "DUF2169 domain-containing protein",
                "DUF6484 domain-containing protein",
                "type VI secretion system protein TssA",
                "type VI secretion system contractile sheath small subunit",
                "type VI secretion system contractile sheath large subunit",
                "type VI secretion system tube protein Hcp",
                "type VI secretion system baseplate subunit TssE",
                "type VI secretion system baseplate subunit TssF",
                "type VI secretion system baseplate subunit TssG",
                "type VI secretion system-associated FHA domain protein TagH",
                "type VI secretion system lipoprotein TssJ",
                "type VI secretion system baseplate subunit TssK",
                "type IVB secretion system protein IcmH/DotU",
                "type VI secretion system membrane subunit TssM",
                "type VI secretion system-associated protein TagF",
                "histidine phosphotransferase",
                "DUF3553 domain-containing protein",
                "GNAT family N-acetyltransferase",
                "1-acyl-sn-glycerol-3-phosphate acyltransferase",
                "SLC13 family permease",
                "YmdB family metallophosphoesterase",
                "2-polyprenylphenol 6-hydroxylase",
                "bifunctional demethylmenaquinone methyltransferase/2-methoxy-6-polyprenyl-1%2C4-benzoquinol methylase UbiE",
                "bifunctional DNA-formamidopyrimidine glycosylase/DNA-(apurinic or apyrimidinic site) lyase",
                "enoyl-CoA hydratase",
                "30S ribosomal protein S20",
                "chromosomal replication initiator protein DnaA",
                "DNA polymerase III subunit beta",
                "DNA replication/repair protein RecF",
                "adenine deaminase",
                "DNA repair protein RecO"
            ],
            "sequences": [
                "MSTATIPDVCKTPSPGGPVPIPYPNIASQSTLQNGTTTVKAKGQMIAVKGSQFSSSNGDEAGTAGGVKSGVNMKATDWITYSFDVKFDGKNACRHTDKLFHNNQNAANLSGVIDPKTGKKYVHKCGEVGSYGTLKNQKRTAGRFERDHVPAKAQLFAAAKKNKKYQGLSPKGRACVLAALEYRGLAIVIPKSPHRGYSPTCGARNTTSRITSDSSSPEAMKKAINRDLAAMQKHLDAKAKNGNETNKACAAAYRKAARKARKQDPQRMIKKAVAECEKKYGKKRKRK",
                "MAAIIGIGARTPLGFNRAASAAAVRCGISAIGEHPSMIDRFGTPMKVTRDAALDIELAGDERLAALALPAMAEALAPLAGIASVPRIALTLSLGEARPGQEPETGAAVAEMLSAWLDARFAPGRVLPWMGGHAGGILAMEAGARIIAEGRADLVLAGGVDSYLAPETLDWLDETEQLHSDDNIYGFCPGEAAGFVLMAAPDAARRLGLRPLLDLAGVGAAIEDNLIRTEDIVLGHGLAAAFHEAGSGAGLAGDRQVDRILCDMNGERYRGNEYGFAVLKSTALFRNAGDFEAPADCWGDVGAASGPLYAALVAEAEARGYSKGPLSMIWASSPAGQRGAAILRRAGGR",
                "MWSFSRVVCSVWLLNNETPFAAERTWTRDERGAEFWLVAVRAAFVIDAEGQQMPAEKQTEVQRAPVFAGDPQSSGLLVDSDFVLHKDGTDVLVQGRAHAPNGQPALRTQVRIMLAGIDKTLTVHGERRLYKGGTGLGITGAAPFLTMPLMWERTYGGWDQQARNQEWVAENPAGLGFATSVERLYETLAPNVEYVDAAYRGPGSGRPAALGPVAHHWKPRVGYAGTYDAHWQKTRDPLLPEDFDRRYFRSAPADQQTRQPLVGYEQVRLGGLTPDGFLGFILPRLVLDVITSFKGGRDIRQRPAIHTLWLMPDYRRFELVFLSALEVPPGREEKLVGTTVRLRRRIGTPDSVRATGVWLQ",
                "MDIKDRLDGVVIGLLLGFRDGIPLVVFASNPQDHAIPARSLTPLTAEDPGSEVALLFEDGDLGRPLIIGRIIEPVRGDGSGPPMVVSDGETVRISARQRIELRVGRSAIIMEKDGRITIRGQDVVSHAARSNRIRGGSIDLN",
                "MNLESLLAPLPGDQPSGVELRNDARFNSVERLLEPAARANRVKADGSVNESAPPVDWAEIASLGETLAADGRDLRLLVIMVRVLFATEGFEGLSQGLGMLSRNLDEYWDSIHPVLRARDDPKMATMPRANALRQLENDDNGLLGDLRFGVVFSPRGIGPVSYSDVASVLLSDFDVLNRAASGLSKAEQDDILARHGERARRAALACRVMAAEQAEDVAAMAAGIGAALSGLERLAASFGEKTGFGGDGGLALTGLTGLLTSCRKALEKALAEASSDAADPGAAEHAGSTSDASAPADGAAPVAKAQNGAINSRDDVESALDRIIAFYERSEPSSPIPHVARRLRRMVSMDFLQLMQEVAPSGLREFRDIAGINNKEN",
                "MSESKQKVIERNRAPRVQIAYDVEHYGSPTTIELPFVMGVMADLAGESETREATKPVGERSFVETDAGRFGKFMEALSPRVKTRVPNTLPGSEGEEELFVDLSFKSMSDFAPDKIAEQVPALSELLKMRRQLEELLSYMDGKVDAEKRIAQLLNNEPLLQQVAEQAVAATNSEQAG",
                "MAEEKQQVAAGAAEAEAIDLAEFSELLEKDFRVKDRDGEKLQSLVANLAVAAKERSGTATISGNAIRSIKSLIAGIDQVLSNQMNEILHDEKVRQIEGTWRGLHYLVNNTETDSKLKIRVLNIKKDELADVLEDYEGQMWDQSPVFKKIYTDEYSMFGGEPLGALIGAYEFGHKPKDVGLLRNLSGVCASAHAPFIAAAAPQLFRMESWQELPNPQDLQQIVSGPEFASWQSLRESEDARYIGLTMPRVLGRLPYGADTVPVKGFAFEEQIDGKHDHYVWMNAAFAMGVNINRSHKLYGWGTQIRGVESGGSVLNLPVHTFPTDDGSVAMKCPTEIAIDDRREAELAKLGMMPILHRKNTDVAAFIGAHSLQDDEARAGRLVDPDAQANERLSANLPYLFPVARFAHYLKAIARDKVGTFKERGDMQKWLSEWINRYVLTNPAMADDRDKAKRPLAAAEVQVDSVEGRPGYYNARFYLRPHYQLEGINASLRLVSELPSVKST",
                "MAFSGYLKIADIKGESVRKGHENEIVIASFSWGVSRSAFRNSGGQRESGLPEIQSLSISKDYDASSPYLAKACIKAVNLKEVVMTLRKDQGEEHSDYLQITMQNTLVENYQVSGGSGGNPVDSFTLSFDKIKIMYIQDANDLTKGGEHPIEYDILAAT",
                "MIDRTDTPQAIREALQPSLWDRLVDELHDLGAEAAALRRELGKLLDNEQAVETLLAGGAQAIAAESRLDDDARLRAHRLGRILQRQSRLKEGGVVVTSEVLREAVRRDIEMLFNTERLEVAYLLSEHEMLSTQSPDDLLRDYPEIRRSVLNYGVPPFSGRRGSDFDTEALARELKEVLAIFEPRLRRDSIRVTVNTGEATGLRVEIDALLMLTPVPERLRLSTLIDLDNGRATTRMEDR",
                "MDRVFLDYYEEELQHIRSLATGFAALHPNVARNLSLDSVPCPDPYVERLLEGVAYLAARTRLKIDVESSRYVRDLIDTLYPDLAGPAPAMTLVDLVPGPQVDQMLDGHIVRRGTRLISSLREGSRTRCTYTTTQAVQMWPLLLATVDYLQDKGALAQIGLSERVTRDAEAALRLRLRRRGTGTLSELSLESLPVFFGAGQRGGAIFDSIFGFGVGALARPADGKSVFIPIESPAMVGISDDEMLLPRVRESFEGYRLLREYFLMPERFHFARLGGLARAVRACREPQTELEIVILLSRPNAELASATAEDFRLFATPAVNLFEHECNIVELRAGRSAHLVHADRTRPKDFEIYRLLRVDDAAIEGPQARLTPLISVEARGENGHVYTTERRPRRPDTEEVRRGQTRSSYSGDDFYISVARPASNRSAPPVTRLDIRALCTNRDLPILDDRPTLTLETGDPVQQVRLLAPMRRPRPSLRATLPSGAAGETQMDDLTWRWIAQLSLDHISLAADERDAEPLRALVRLYADRGDPTLIRHGESLVRVQSRPLIERLEIPGPRCFAHGTEITLDVNETLLSGGSALLLSALLARLFARHAAVNSFVRTRTRLTQSQTEVSWPIRTGTRALI",
                "MTQAPPPDIANTDFFDLLRQFETATMRFGRAGGADAEPARLGQMARQSFAVSDVAEVIAGQDGQKPQISVNVLGLIGPEGPMPLHLTRWILARQSSRWFGGTGSEATADTSFLDFLNMLQHRMLALYWRAWADARADIQIAHGEGGRVVAMMRAMTGIGLPGTRGRDSRLDSAKLRHATSLAQETRSPERLTAFLQSVLGVPVSLSEFVGVWIDIPDHLQTRVGTRYTRLGTGAVIGARQFDRQSRAEIRLGPLTRAEFDYFADDPQARARLCHALVFAQGHDVEFDLRLILAAGEVPRARLGSCRIGRTTWIDPRPGRDGDELCFHGIIRGTADAGTGRDAA",
                "MSLRLVIESAPHTQAVTERVFDGGRLVIGRSDEADWTLNDPDMFISRQHCILTEKDGRVLAMDASSGGLFIDNAAHPVGASNAVPIEPGMRLRMGDFVLRVEAVSGPAAGPGPAPRPAPGPAPGRMSFEFGRDADEPPPPEPVERPKDLPDPFGLASSDRSRERRREPAHQPRPLDQDDPFGLDLRKAFAGPGDTPPAAEPAARSGAGGRSNYFGDSAAPLPPGDDPARDRAPAAMPGAKPDLFAGWSQPLATQPPETAPEPEPEPQPEATPEPAPAPRTEPPLAAVVKAEPQRPPLVPDPAPPAPGAEPAAADSDLYAALLRGMGLEPSQFDGDPVQQAERIGRSTRLLVEGVMLLLRSRAEAKQKARVAQTIIASANVNPLKFLASPEDVLASFMEPQRRGYLAADDAVNEAFRDLADHHLRTWTALQAALRRMIDRFDPDEIEKAMENVGLLESLIAGGRSAKLWRLYQERYREIARAAEDRFLGEVGADFRDAYENERRRRDDQSNS",
                "MAVLTLAACGGEPPPTVLSVTAQGAAGMNPGPDGADRPVTLSILQMSGSSAFNAADYFALQDPAAALGAELVRSDQIVLSPGTPVTMPITVQAGVTAIGVTAGMRSPTGRSTRQLITVPPASTTMTISVGPKGISVTTG",
                "MTDRNKVVWSEGQYLRTQHLQQQDRHFDWLLRQALRAMPLQSFGFVGLQLDEEAREAGQMALTAAAGVMPDGTVFAIPEGSFPVEPVAPGAKTGAGLVHLAIPAETAGAAEIDAAHDKPSGMRYRGDYITVRDAIRGGADPTEIEVARLAPKLLLPGEETRGYATLPIARITGLTADGAVALDRGFLAPALNIGAVAWYGQLLKELVTGIDRIAEAHGSMVLGGTGASMENLLILELANSARPRLAHLLAQNDCHPSDLFGELAGLGGRMATYGASARRMAELPVYDHADPQLAYTALADALRSLVLSLRHVEPKSRALRVSRHSENIWTVRIDNPEIIKSSRIVLRIGGDMSEAMLRKIFVDQATVGAADDFDKLWKSKLPGIPLKPLNSQPREIPYDGDRLCLELDRSSEHYAALAEAPGFVLGVAGKLDREPEIDCYAVNR",
                "MTSEDPFGLGDDAGRTRIRPRGSNGARPAAAATAAAASNAPLRESRASDNPLVRAFAALLGIAPELERAMAPENPDLLRTRLQENLTYARDGAVSMGVPLSRADQGAWFVGALLDDVAINTPWGGSSGWPRQPLVASMYGNVDAGNRFFELAEDLLRYPERDPQLLELVFLCLSLGFRGKYRINGAAGEAEIARLRAQMARLMHDRDTADPPLAPHWQGVIAEDEDRKFVVPIWSILLIAAALVTAIYVGLGIRLSGRGEQLFTLAGVLPPPERAEIFRPVIDTVTAPALTVEPLVFELLPLFAGAAPKDTATALTGREDVSVAVVVIQASNPEVFRSARADLNEGYVPLIQSVATVIKDNAELIGSVRVVGHTDSIPVQTSNPFRSNQGLSEARAKTIADLLVKAGVPAGLVTSEGKAATESIADNGTKDGRARNRRVEIILQKKV",
                "MRVLKKIFGFLFSRFLWTLIGIAVLCTLIWFYGPLISVGDMQPLAADLTRLVVIAVIIILWLVSMLIRQMRAASANRVFVTELAAAPPRTAGPGEENLAEVHGKFQGILEQMKRSKLGGRKFLRDMPWYVIIGPPGTGKTKALRQSGLHFPIDLSDDLKGIGGTRNCDWFFTEDAVLIDTAGRYVQQQSDPDADAAEWKGFMQMLVRHRGRRALNGVILTLSVQELAGDNVSIREHGREIRKRLAELRQETGLKLPVYLMITKADLVPGFEEFFGDLNSRQREQVWGATLGTADRVDEMTVEREMKVLQEALEKRMTERIADDLPLSQRAEVFRFPSQLDLLTGPLKVLVEAIFGESRYEESPWLRGIYFTSATQEGSPIDRMVAGIAGSLGLSPPAPEARRHGEKRSFFLRNLLIEVIFPEAGLGRFDPRAEERRRWIWRGTLAASVAVVVLLGTLFLFSYLRWNGALRDQERQLADLTARLANIAARQAPTDPLDLNLALDAATEVRNAATPAPVGALTALGPGAGPELQQVDTIAYDRTLRNILEPRMVALLEATMWRHSRDPEFLLDALKAYQMLTGQAPYDADFLAAFWQEKLPQYAPIDAFPTDESLNHQLAAIDRMRSEESKIKPDPQLVAVALESICTIPLAVRAYRSLRSDPAVAGLAEWVPAEKAGPNGASVLTRVSEKSLRTGLPGAFTYAGFHEVVLPLVPEVAAQATLDRAVFAGGCNESAEASADTLETDILKLYYDDSIAQWDGFLRDVRLTPINDLAEAQRNLKDLSSADSALKRLLEAVVAETDLARPVAPEAEAIDTAAAQQAGMKAAAKLGKLGKLVKAGSKIVGKPGAEAEAPPPPPGQPVSDHFAAIRATVQEVDGKPPLLGDAVTALAALSNELQTVAASPDPQSALLARGGLPQLTGSIANEAARLPDPIDKWVAGIAGDTISVTREAVIAQLNARWRADVQPFCQSATAGRYPFDQSSAIDVNTQDFQRLFGPGGLIDGFTNDNLQAYIDTTVRPWAWRADFGLDNALLAPFERARSMRDALFPGGSGPVMAFSLEPKDLSANASRVTLNVDGQVLTYFNAAARPEPMTWPGRDGTNMVTLSFAPVDGSAEVITSQTGSWAFLRLLRGGQLSKSAQPDVFSLRLSARGFSASFDLRANSVENPFDLTMFSGFSCPRGF",
                "MGTGFFGKLPTNGDFVARGLPAGVQPVLDRWLTRLLVACGDAAERWPEDGLRGLIAHAGHPLALLVVPSQDAAGREFPLAALTPANDAGRAEIDIWAGLALPALRDAAQGGLDAAGLVASLGSIPAISGPGDGAGLVPPLVWTGVNPPEDPADFMARMTGIGCSAPNR",
                "MDDLTIYRTSRNPVAAGPEHLAVLLGSRLCHDLVSPLGAIGNGLELLELSGEFPGITNSGEMALILESLNAARARIRCFRVAFGHAATDQRLSIAEIAALLADVEKAGRLRLRIEAEGDLPRGEARMILLALMCLETAMPWGGSVLVCRGAQGWRLVAEASRTKHDPALWSWLDPDQLRERPEPTPSEVQFLLLGGLARDDGRRLSWELDETGAEISF",
                "MNEILEPGMIVRHPGAPEWGTGQVQSRIGDRITVNFAHAGKQVVDGRHINLELVTDASSRE",
                "MTVETSFFETRLATDETDLLAAQRLRYRVFVEELGGDGPLVDHERRLERDEFDTVVDQMILVDNRRSRDDLDHVVGVYRLLPGDRAERFGRFYCDSEYDLSSLRSSGRSLLEMGRSCVDPAFRGGAGLMLLWSALAEYVLSRDIDILFGVASFHGTDAGRLAQPLSWLHHNHLAPSEMRPRALPDAYQPMDLIAAPQLDRRAAMVGMPPLIKAYLRLGGQIGEGAWIDHEFNTTDVFLLLDTKAMSQKHRKFYETRQEQ",
                "MSEGASATWRGEEPPPIPRPGPLGWVLIALRGGGIVLVLALGVLLILPIRFAERLLTGPRRPVTGPWVQGVCRICLWIMGLKWQRQGVPMRGSGAVVANHSSWLDIFVLNAAMPVFFVSKAEVAGWPGINILTRVTDTHFVTRDPKLAREQAEEFAARTRAGHRLLFFPEGTSTDGQRVLPFKPTLFQGFLDPGLPETLTIQPMSAHYHAPRGRDPRFYGWWGDMDLGPHLLAVLAQYPQGRVTVRLHDPIPVAGETRKTLSAAAETAIRSGFDRD",
                "MFGFELTGTNAALAMLVIVTMTFIQFIREKHPPEVVAIGSAAIMMLLGLLPVKEAAGVLSNAAPWTIAFMFLIMGGLLRTGALEMMSRAVSSRISTQPVLTVIMLFGFVILASAIMNNTPVVAVMIPIFIQVAIRLGVSPSKFLMPLSYFTILGGMMTLLGTSTNLLVDGVAREAGMKPFTIFEIAPVGIAVTLAGIAYFALIGRKLLPDRSSLATFLGSRREMKYFTEVAIPEDSGLVGQPVLEIPLFKRQAVRVVDVLRGDASLRRNLAEVVLEPGDRVVLRTEIADLLEMQGNKNLQMVDKLSSVATETVEVLISPGARLIGRRLGDMRLRRRYGVYVLAAHRRSQNIGRQLDDLVVRVGDTLLLEGAPEDIGRLAVDMELVDVSRPSARAYRREKAPIAILALLSVVVLAAMDVAPIMALAFIASAVVLVTRCVDAEEAFSFVDGRLLAMIFAMLAVGEALEHTGTVALIVDFVAPYLAGMPPFVTLVCVYFLGLAMTEVLSNNAVAVLLTPIAIALATSLGHDPRAYVVAVMFSATVAFATPIGYQTHMMVYGPGGYKFSDFIRVGVPLDIITGIVACLTIPLFWPL",
                "MRILYLGDVMGRAGRRAINEGLGALKERLRVDFTVVNGENASGGMGLTGSHAKLILESGADCITLGDHAFDQKDMLSYIETEPRIIRPLNYSKAAPGKGARVYEATRGRKVLVAQVLGQVFMKRPFDDPFSAIDAVLRAHPLGGLVQASVVDIHAEATSEKMAMGHWCDGRSSLVIGTHTHVPTSDTMILNRGTAYQSDAGMCGDYDSVIGMEKTEPLRRFLTGMAAERFSPAEGEATLSGVIVTTDDRTGLATAIEPVRQGGRLSPSPVSA",
                "MRGPHNIWRLIRTGATFERTGAMKAALDALNAPGRVRVAARILGWPFAWLGYKGDPSLPPVTRAITALGPAYVKFGQILSTRPDVVGVELANQLSMLQDRLPPFPTERARQTIESALGEPVGALFSEFSDPVAAASIAQVHRARRIDNGREVAVKVLRPGIEGAFRRDIDAFHFAAGMIERLSPATRRLRPRDVISHFESVVNGELDLRLEAASASEFAENTTGDAGMAVPRPHWHLSARRVLTTDWAEGIAMSDVAALRAAGHDLQLIGTHVLQLFLRHALRDGYFHADMHQGNLKVAANGDIVIYDFGIMGEIDEYTRRVYAEILMGFIRRDYERVARVHFEAGYVPRDRDIKEFARALRAVGEPIFGADASRISMANLLAYLFEVTERFGMATRTELILLQRTMVVVEGVARSLDPQINMWEVARPVVENYIRDNLGPKAAARDLLRSAQVLGRFAPLLPEFLERRMPELLREPPPPAREPRRAGIITGMIAGGAIAIAAMLAGLWLG",
                "MTRDEPKETHFGFRTVAEKDKAGLVHGVFSRVASRYDVMNDLMSVGVHRVWKTAMMDWLVPRDGQHLLDVAGGTGDIAFRFLERAPGARVTVCDMTESMLVEGRKRAEAGKLAERLGWVTGDAMALPFADNSFDRYTISFGIRNVTRIPDALAEARRVLKPGGRLMVLEFSQIPVPMLQWLYDRYSFNVIPVMGQVVANDRDSYQYLVESIRKFPDQEAFAQMIREAGFGRVQWRNLSMGIAALHSGWKL",
                "MPELPEVETVRRGLQPHLEGHRIARAEARRPDLRWPLPPDLVQVLTGARVTGLRRRSKYILADLEDRGSLLLHLGMSGRMLIEDEAQGAFHRDPAILPRHDHVVIWNDQGTRITFNDARRFGMVDLVAPGAEHPLLAHLGPEPLSEEFTPEVLARAFDGRRAPVKAALLDQRIVAGLGNIYVSEALHRAGIDPRRAAGRIGPARLAALVGHIRDVLVEAIAAGGSSLRDHRQASGELGYFQHSFRVYDREGAPCPNPECAGRVQRIVQSGRSSYFCGLCQK",
                "MAYQTIIVEIEDYVALIRLNRPEALNALNSQLMRELGEALTEADRNEKVRCIVLTGSEKAFAAGADIKEMSTKNFVDVYTENLFGDEIERITATRKPIIAAVSGYTLGGGCELAMACDFIICADNAKFGQPEINLGVMAGIGGTQRLTRFVGKSKSMEMHLTGRFMDAVEAERAGLVSRIVPASKLLPEVMAVARKIAEKSQIAVVAAKEAVNRAYETTLSEGLLFERRNFQALFATEDQKEGMAAFLEKREPQFRDK",
                "MANTPQSKKRARQIERQTAVNKARRSRIRTFLRKVEEAIASGDAAAARDALQSAQPELMRGVTKGVVHKNTAARKISRLSAGVKALATA",
                "MDKLWGQAREELQKIVGADSFATWIEPLRLTGVSEGTATIACPTRFLSDWVARHYSNDILQVLDRIEGPVQRLNFETRAQTARQAAAPAKRVAAPRPVAANDDLAAPLDQRFTFENFVVGKPNELAHAAARRVAEGGPVTFNPLFLYGGVGLGKTHLMHAIAREIQTRQPEARVLYLSAEQFMYRFVQALRERTMMDFKEMFRAVSVLMVDDVQFIAGKDSTQEEFFHTFNTLVDQGKQIVISADRSPGEIKDLEERIKSRLQCGLVVDLHPTDYELRLGILQSKTDNFRQQYPGLKIAPGVLEFLAHRITSNVRVLEGALQRLFAFASLMGREINLDMTQECLADILRANDRKVSIEEIQRKVAEHYNIRLADMIGPKRVRTVARPRQIAMYLSKQMTSRSLPEIGRRFGGRDHTTIMHGVKKIEELRSADHSLAEDIDLLRRLLEA",
                "MKFSIERAALVKAVSQAQSVVERRNTIPILANVLIEATPEGVSFRATDLDTEIVDRTIAQVERPGATTVSASMLNDISRKLPDGALVQLSLDSASQRLSVQAGRSNFNLATLPREDFPLMSSSEYGANFSAPAAVLRRLFDKSKFAISNEETRYYLNGVYMHVAQSEDGPCLRCVATDGHRLARIDAPLPAGADGMPGVIVPRKTVAELRKLLDDDEAQIAVSVSETKVRFATPTITLTSKVIDGTFPDYSRVIPSGNTRKLEVDAGDFAKAVDRVATVSSERSRAVKLALDEDRLVLSVNAPDAGAAEEELPVAYADEPLEIGFNAKYLHEIASQIERENAVFLFNGSGDAALIREGGDSSAVYVVMPMRV",
                "MTLTRLHLTQFRSWNRLELDADDRPVAIHGPNGAGKTNILEAVSMLAPGRGMRGALPGDQARKGPDVGWQIRAGIGEYQVLTRALPGQPREVLVDDKPSTQIALGRLMRVIWLTPAMDRLWTDTPEQRRRFLDRVTLSFTPGHAEDALAYEKAMRERNRLLRDEVRDIGWYRALEAQMAETGAAITRNRQDAIARITAAQDGVAQDGAGDSFPAARLTLLPGEGFADDPDPESIASRLAETRSRDMAAGRTLTGPHRADLGAHWGPQDMPAALSSTGEQKALLLSLILANARALSGENPVLLLDEVAAHLDADRRAALYDEITALKAQAFLTGTGPELFETLQGRAQFLSVLREGATSHLA",
                "MLKPWTLAQARLVEIAAGRAPADLVIRGGIWVNVHTRELIEGMDIAIADGRVAYVGPDAGPSIGPDTQVIEAAGRYMLPGLIDAHMHVESGMLTPAGFAAAVIPHGTTTMFHDPHEIANVLGLQGVRLMRDESLIQPVSMFTQMPSCAPSAPGLETTGSPISEGEVAQAMGWEGIIGLGEMMNFPGVVAGDGQMLAEIAATRAAGKTVGGHYASPDLGRGFHAYVAGGANDDHETTSEAQGIARVRQGMGCMMRLGSAWYDVESQITAITEKGLDPRFFILCTDDCHSGTLVHDGHMDRVVRHAVDCGCDPLVAIQMATINAASHFGLERELGSITPGRRADVILSSDLRTLPIEAVIAQGQLVAENGRLLVDCPRIDWPESARNSVHLGKELAGDDFAVIATGESARVRVIGVVENQAPTRALEADLPIRDGVIEGRDDICQIALVERHRATGGVVNGFVAGFGYQGRVAVASTVAHDSHHMIVVGTDRETMAAAANHLGRIGGGVTVFRDGQELATVPLPIAGLMSDRPATEVAEAAQGIVRAMQDCGCQLNNAYMQHSLLALVVIPELRISDLGIVDVTRFELVDLLV",
                "MEWSGEASVMTQRRHGENAVILTVFARDTGLISGLVPGGASTKRAAILQPGNRVALRWRARLEDQLGTFSVEPARARPGLIGSADALAGVNAVTALIGFALPERDPHPRLSDATEALLDAIDQGEDWAEAYLQWEMRLLDELGFGLDLGSCAVTGTREGLAYVSPRTGRAVSAAAAGEWASRLLPLPAIFGGRGNGGLADAFALTGHFLASRLAEDHAGRPLPAARARLVARLAAREAGAF"
            ],
            "species": "Paracoccus lutimaris",
            "taxID": "1490030",
            "families": [
                2016,
                2015,
                1920,
                1636,
                2042,
                2043,
                2044,
                2045,
                2046,
                2047,
                2048,
                2041,
                2040,
                2039,
                2038,
                2037,
                2053,
                1208,
                0,
                0,
                0,
                1207,
                1206,
                1205,
                1455,
                0,
                1757,
                1204,
                0,
                0,
                0,
                0,
                0
            ]
        },
        "assembly_id": [
            "WP_114347369.1",
            "GCF_003337565.1",
            "https://ftp.ncbi.nlm.nih.gov/genomes/all/GCF/003/337/565/GCF_003337565.1_ASM333756v1"
        ],
        "species": "Paracoccus lutimaris",
        "target_family": 2053,
        "operon_type": 8,
        "operon_filtered_PaCMAP": [
            -10.900956153869629,
            4.806393623352051
        ],
        "operon_PaCMAP": [
            -4.372537612915039,
            2.128333330154419
        ]
    },
    "WP_158380828.1": {
        "flanking_genes": {
            "relative_starts": [
                -17529,
                -17055,
                -15216,
                -14739,
                -13537,
                -12704,
                -12316,
                -11771,
                -11315,
                -10549,
                -9017,
                -8361,
                -7150,
                -6343,
                -4932,
                -3655,
                1,
                653,
                1135,
                3003,
                4013,
                4871,
                7718,
                9020,
                10191,
                11068,
                12171,
                13630,
                14279,
                14998,
                15921,
                17283,
                18016
            ],
            "relative_ends": [
                -17080,
                -15280,
                -14761,
                -13537,
                -12743,
                -12354,
                -11783,
                -11376,
                -10830,
                -9041,
                -8499,
                -7357,
                -6455,
                -5024,
                -3676,
                -59,
                639,
                1138,
                3003,
                3977,
                4645,
                7588,
                8689,
                10069,
                11066,
                11931,
                13172,
                14265,
                15001,
                15897,
                16925,
                17921,
                19173
            ],
            "ncbi_codes": [
                "WP_051304931.1",
                "WP_043649549.1",
                "WP_028455955.1",
                "WP_028455956.1",
                "WP_028455957.1",
                "WP_144290463.1",
                "WP_028455958.1",
                "WP_051304932.1",
                "WP_028455959.1",
                "WP_043649551.1",
                "WP_028455960.1",
                "WP_028455961.1",
                "WP_158380826.1",
                "WP_051304934.1",
                "WP_081686948.1",
                "WP_028455963.1",
                "WP_158380828.1",
                "WP_051304936.1",
                "WP_028455965.1",
                "WP_051304937.1",
                "WP_158380830.1",
                "WP_051304940.1",
                "WP_028455967.1",
                "WP_028455969.1",
                "WP_028455970.1",
                "WP_028455971.1",
                "WP_028455972.1",
                "WP_081686951.1",
                "WP_028455973.1",
                "WP_051304938.1",
                "WP_028455974.1",
                "WP_028455975.1",
                "WP_028455976.1"
            ],
            "starts": [
                2587,
                3061,
                4900,
                5377,
                6579,
                7412,
                7800,
                8345,
                8801,
                9567,
                11099,
                11755,
                12966,
                13773,
                15184,
                16461,
                20117,
                20769,
                21251,
                23119,
                24129,
                24987,
                27834,
                29136,
                30307,
                31184,
                32287,
                33746,
                34395,
                35114,
                36037,
                37399,
                38132
            ],
            "ends": [
                3036,
                4836,
                5355,
                6579,
                7373,
                7762,
                8333,
                8740,
                9286,
                11075,
                11617,
                12759,
                13661,
                15092,
                16440,
                20057,
                20755,
                21254,
                23119,
                24093,
                24761,
                27704,
                28805,
                30185,
                31182,
                32047,
                33288,
                34381,
                35117,
                36013,
                37041,
                38037,
                39289
            ],
            "directions": [
                "-",
                "-",
                "-",
                "-",
                "-",
                "-",
                "-",
                "-",
                "-",
                "-",
                "-",
                "-",
                "+",
                "+",
                "+",
                "+",
                "+",
                "+",
                "+",
                "+",
                "-",
                "+",
                "-",
                "-",
                "-",
                "-",
                "-",
                "-",
                "-",
                "-",
                "-",
                "-",
                "-"
            ],
            "names": [
                "DUF1795 domain-containing protein",
                "type VI secretion system tip protein VgrG",
                "hypothetical protein",
                "hypothetical protein",
                "hypothetical protein",
                "hypothetical protein",
                "ankyrin repeat domain-containing protein",
                "hypothetical protein",
                "type VI secretion system tube protein Hcp",
                "type VI secretion system contractile sheath large subunit",
                "type VI secretion system contractile sheath small subunit",
                "type VI secretion system protein TssA",
                "type VI secretion system lipoprotein TssJ",
                "type VI secretion system baseplate subunit TssK",
                "type VI secretion system protein TssL%2C long form",
                "type VI secretion system membrane subunit TssM",
                "type VI secretion system-associated protein TagF",
                "GPW/gp25 family protein",
                "type VI secretion system baseplate subunit TssF",
                "type VI secretion system baseplate subunit TssG",
                "FHA domain-containing protein",
                "type VI secretion system ATPase TssH",
                "sulfite exporter TauE/SafE family protein",
                "sulfate ABC transporter ATP-binding protein",
                "sulfate ABC transporter permease subunit CysW",
                "sulfate ABC transporter permease subunit CysT",
                "sulfate ABC transporter substrate-binding protein",
                "alpha/beta hydrolase",
                "hypothetical protein",
                "EAL domain-containing protein",
                "sulfate ABC transporter substrate-binding protein",
                "TetR family transcriptional regulator",
                "hypothetical protein"
            ],
            "sequences": [
                "MSNYRINEGQFTLPEGFYDNSANVFTLGTPQSATLNITITRDRLDSGEDLPSYVERQISKMSSHIKGYKLLDRQAIAIGADQLPGELLKATLPGKIKGSLLHQQQAGLAFLEGPHAGKVLVFTFTSQHKPSDAEQAQWQALLASYTPTV",
                "MFDNRTYRLRSPLPETQLFFRNLTGGEVLSSISHYQLVALSPSANLPLDQLVGHPVTIEIDLPKGGVRHIHQYIASMVFAGEEGQYYRYEAELRPWLWFLTRTADWKVFQKLNTLDIVKQVFADHGIARFEDRTTQSYPPRRYCVQAGETDANFVMRLLEQEGIYFFFEHSAGAHVLVLADSIAAHKPRGGYEVLPFEHGALDGGMHIDQEHFARWRCGKTVESTRFTVNDYDYFRPSADLQVNQSEGRPHGEAQHDVYLWPSEYYAPERGQHFASVRLEAAQARYETATGAGPIEGLACGQLFTLIDHPRRDQNQEYLITSEHLLLEENTYESTGTGVADSQCHVTVQPAKTPFRPLRMTPKPYVQGTQTAVVVGPPGEEIHTDEKGRVKIQFHWDRYGPKTDKSSCWVRVASAWAGQGWGATSIPRIGQEVLVSFIEGDADRPIITGRVYNEEQPAPFGNAGSKTQSGLMSRSSPGGGPDNANILRFEDKTGAEEVYFQAEKDLNLLVKNNDSQTVQVNRSINVGGAHQEVIRKDMTVNVTEGNILVSSDSATVTITAKTQLVLQVGGSQIVMTPSNILLKADRIDLNP",
                "MYRKLIRLDANGNFTEVDPIACKRYAQQLKDFIEAEIPAGQDPHNVRGQVLPLCEVVLADQIRLPMDHDALPLAYASREGLLPEGFARPWAYFTVNVTGMLDRVSDPVVIDGVRYCETEFEEPGDWPDVVLRRWEERRREDMGDDYVPSKS",
                "MAGQRSPDPLGLLPQPRPNGSLTQLHGGMSPDPTGLRSCAAQAALGGAPASTFADDARRRAAVLACQPQLTAEEWVRRGMEEKARRDQAAAAELRRKQAKLERLRKEVRNYGTEMAVGSFATFDGKWIEAPFRAIPFLVGCGIAPIHGAINLISQPIDTIDLWVTETDVAWQTNDNWGVAGAAFDVVSIIPGAAAAAKGLQGAKTLLRGSRSLPQSMPALAKTTVPRIKPAPDNYASYVTHGLKTNPLDLEEGRHLIRELQKQGMDQAQALTKARELLASGSTVPKAASVSPGEKLYKLVPEGEMPGARSAFWATKDEVAALKGMSRDQIADRLGIPLESQQLPRFDVVEITATRPTTTFSSTIAPTTQNGWEQAGGGIQTLVTDRGAFTPPVATGSKLP",
                "MTTLSPQSLADQLADIQDRVRNAPSDPQHRIALAQLLCARGQWDRAQQQLQHLQKADQAYTRFAQTYGGAIRGEQLRAQVFAGDAFPHQLAGTPAWLLRLAGALGMERQKAFAAAQQERQEACLEAPAIAGELDGQPFAWLADADPRMGPAFEAIIDGDYHWLAPEMLAEVRFFPPQTLFDLLWRQAIITTVAGEELPALIPARYPGSENGDDRHALGRATDWIECRHELWHGQGQRMLASDDADFSLLAIATLTFRATGQEAA",
                "MKITNYKKAIAISLTLSLSLIATQTKADKKEEDTKCKTTIKNYYVGGSDGKVYITLKLCNKIIHGHITGPNKTVFYQGKFKLGKTTRLSDIKQENILGWDGTLILLKNEKALIAVE",
                "MNAKKLLIGGLAAAAGCYLAGAAYTVSQLDIEEALVCADEGSLLIPAAQQICRSYVLALRGTPEDIAELHAGIGAGFVVQGSASAADKAEMLAFLQARGLDINRPDVRGMLPLHASILAGRPDEVALLLKQGANPSLKNAQQQDALAYARALHQAKGRAEHREIAELLARTIQEGKQ",
                "MAAPSTLREFQEHDLLFDADETRAILEFFFPHDRALIAEARITLEVRSFAQGLLVTAIDANEAMGYVEALFRSYARPSATFSKALRKLATNAAKNWFKHANIRNLANVKIYHSIKVEIGRRFRTELHVRLG",
                "MANDMFLKIDGIEGESLDSTHANEIELLTLDWGMSQGASMHAGTGGGAGKVSIDDLVFTHSVDKASPILMQVCMSGKHIPKAVLTVRKAGEKPLEFYKVTMTDVMVTNVQPSGSNSGGGLIETVGLAFSKVKIEYQPQGADGSAKGGAIVTEYDIKANKKV",
                "MTQELLDHAPQGGAAVTLEADSDFTRLLQQEFRPKSDEARSAVEEAVRTLAAQALGQTGLISTDAVRTIESMIGELDRKLSAQLNEVIHHPDYQQLESAWRGLHYLVTNTEMDEMLKIKVLSISKTELHRNLRRYKGTAWDQSPFFKRIYEEEYGQFGGEPFGCLVGDYHFDHTPVDVELLREIARTAAASHCPFIAGASPSVMQMESWQELANPRDLTKIFQTPEYAAWRSLRESDDARYIGLAMPRFLARLPYGVNTNPVDEFDFEEDTAGAAHERYSWANSAYAMAVNINRSFKYYGWCSRIRGVESGGAVDNLPCHTFPSDDGGVDLKCPTEIAISDRREAELAKNGFMPLLHRKNSDMAAFIGAQSLQKPQEYVDPDATANANLAARLPYLFSVCRFAHYLKCIVRDKIGSFKSRDEMQRWLNDWVLQYVDGDPENSSESVKAEKPLAAAEVHVEEVEGNPGYYTSKFFLRPHYQLEGLTVSLRLVSKLPSVKEGGA",
                "MARPSTGNSGQKFIARNRAPRVQIEYDVEVYGSEKKIQLPFVMGVLSDLAGKSAEDLPPLAERKFLEIDVDNFDSRMKSLKPRTTFRVANTLTGEGEISVDLTFESMDDFNPAQTAMQIEPLRKLLEARQQLSNLLTYMDGKNGAEKLITELLNDPALLAALSSAPKQDNQA",
                "MNKEDILALALPVSAEQPSGENLEYSSEFFSLETLTQGTPEQQFGDTIIPGAEPDWTAARKLSTDLLQRSKDLRLAAILAQSLVATEGLPALHPALLLTEELLSKQWPCLHPELEDGDATFRLNALSALNDSESLLKLIRQTAFLPLRGHDPIRILDIENLHSPGQSSNLQLGDLQRHVHAQAEAACRLADTLRDCLACCQRIESAVESHIPVYSSLTGNLQQLLRVVLNHLPDDSPAPATEPAPEHSTGATPDSGAPAVPVSASSVTAISSRADIDRLLDLMCDYLARHEPSNPAPLLLRRAQKVLSMDFLQLMNELNPEGLSHIEQLAGLNR",
                "MRSRVICAVAALALAACASRPNEVDALIVGAEKMNPDVNGRPSPVILKLYQMKGVRAFQSADYFLLSQSVEPFSPEIVAIEEFIVQPDEVVRLKRKLAPETKYLATFAAFRDIDSARWRNASGVQNVWTFEVPFTSLAYRQDLPLRIDVDGSRVAMSSPPSAVLLDVAEESARAKQRVRAMASASGLEASLASFVSSKASAMADQALAEAEKKAQEKVEAAIADKLPKLSF",
                "MNHRVVWSEGLFIQQQHFQQLDRSIDYRLGRLACLSAEWFWGFAELDIDAGLASLGKLALVRAAGVLRDGTVFSFPDALAAPLPLDIPDDIRDEVIYLCLPLVIPGRPTHAYPPALGAARFQVLDRQVEDVFDSQQIVEMALAQEHLQLKLARDVTPEFVCLPVALIAQKLPDGQLLLDAAFLPPVLNCAQPLIRQGQQELLGMFRQRGAMLAAAISGVRSSGAADVTEFLMLQTINRYLPFLEQQLLRPGLAFADFYFACQQIVGDLRVFCPGKRLLDNPPLYDHDRPHLCLAELMVQLRELLTLVIDQSAIRIELQERQLGVRVAIVADATMFTSARFVLAVKAEVASEAVRSRLPSQIKVGPVEKIRELVNLHLPGVPISSLPVTPPQIPFHAGFCYFEFDQSSDFWRPLTTSGGLAMHIAGEFPGIQLELWAIRN",
                "MTDAVIDAGGSQESWAQLFGGAQPAGHADVHQFDVRAAESLAFGLNPIVSSAGELLYLALQLRNAKAACDLARLQQLLIAKIGEFEEAMRVRGVRHEHVIGARYVMCTFLDEVVASSSWGAAWSATSLLVHFHKETWGGEKFFQLLERLKESPQESRDLLELMYVCMSYGFAGRYLVLDGGMQQHEVIRKNLGELLRTLRPSAGQDMSSNWQGVTRNTKRSMVVIPVWVGAILLAFVLLLLYLFLSLRLNQHSDPVFGDIQSLRVKSAGTAIPAKEARFARFLEREVREGLVSVADYEDRSVVTILGDSLFDSGSADVLPPVLPVLHRIGTELKKFPGAVVINGHTDNQPIRNLRFPSNWQLSKARADSVAAVLAADIGAGRIEVKGSADSEAVADNATPAGRAKNRRVEITVFMTNK",
                "MSRLFRIFSSSWFWSALGLLCLSIVIWWVGPLVSIAQWRPLAPAWVRIVVLTAIWVIYWGALAYTLFRERKAQKELEQGMQRDETAGTSEAAQALGQRFNEALEVLRQVRPEEEQGGLSRFFARMDRQSHLYRLPWFMVLGAPGSGKTTVLQNSGLKFPLGNDAVDGVGGTRNCKWLFADQAVLLDLAGRYTTHESDRLQDSAEWGHFLKLLKRTRARQPINGVLVTIAADSLLKGQRSDLENQANSVRQRIQELQQVLSLEVPVYLLVTKCDLIAGFAEFFESLTSEERQQVWGFTLPLPAGEKEHVAISSFAGQVDGLLEGLQAMLVGKLQKESEVLRRSAVGVFPQSLHTVRQSLIDFAEAAFSQNPYQPRVLFRGVYLTSAAQQGEIIDPLFGAVPQELGLKQSFSRLLGPQMVFRPYFLTRLFSELVLGESHLAGRNINWHRKRTLARTLGYVSLAAVSLIALTGLVLSYQHNSDYVQAVNKKLPATQTKVEQVNITADMNIADVLPALDSVMRIADPGANSGGVNVPGLGQQEKLQSASNDAYKRMLEDTLLAYVNFRLEEGLRSYRNDPDLLYETLKAYLMLHDPKHFDEASLRAWVLMDWESHLANSVTAEQRKQLEMHFNNLLVRGLVQSKAPLQKDLVNEVRALISTASLPQRVYGRIKRMGVADGIAPFRLTEVAGPSAAVVFVRSSGAPLSQGIEGFYTADGYAKAFLPALDPTLKELQSEEGWVLDAPAVMTTTSQKVLGGDEAFKRNKDLVKRLYLEEYAGVWERFVNDVRIVPGSNLQQSVHLARLLSAPDSPLLYFLRGVTRETSLVALSDADVSAAEALAKAAASSAVQAQKDKLQRLVNAPVQQRPATIAMSKPEYIVENRFLSIHRLVNSPTPGAPAPIDSTLVLLSDLYNHLSATEIAVQSKGALPQSDVPVRLKSEAQRMPAPLNAMLQTLSDVSMRNAQGEARSNLSSLMQNTVGETCTQSIDKRYPFNRASTQEVKRDDFQKFFAPGGVIDSFFQKNLAQDVDMTGKTWALKPLPGSDTRPATSSALAEFQRASAIRSVFFASGASPQVRFTIKPVEMGTGVIQSVLDIDGQLLRYRHDAIVPAQMTWPGKGTGQVRLSLTSTKGEDIGSLSYEGDWALWRAIDRAVQERTDRPETIRVTFKIQGHYVKYDITASTAQNPFVLAEMDKFSCPMSI",
                "MGRGLSADTRELLGNWIGKLLVQQAALTAAPLAAGQRAWRFYIDPDLASGVGLLGVMLRSSDSVGREYPLLLLLSVRAPCAELLMQADLSGWFDRMAEIAEAVIERQLTAEQIEMLLDRQPSLAASAGQGDLEQVRTVIQDWGARKQGTSYVLPGASAISYLARNLAVLGVDRLFAGHSVWWRKSSDGQNSELRYFSRLPQIQDFSALDAPW",
                "MTTLFNAPLWDRLVAEPGAGGDLLRPMDKSRLVATVSADLTALLNAIVPAEIFESALPHVAGSVLAFGFPCVSGKSLSSVHIKQIKAWIEESILRFEPRILPESLAVFPVLDKGQSHHQFLAYAIRGLVNARPYPVELELQTRLDLDNGRFAVVDAATGRA",
                "MNERFLELYNQELRHLRDMGREFARQYPDVAGHLGDSNQVVDPYIERLLEGFAFLSSRVQLKQEAAFPQFTDHLLRCAYPHWSKQTPSMAIVGFTPDKTATGLHDGFAIPRGARLLTQAVPGIETPCEFATAFDVRVWPIRLAEVQYVVGETVQGAPRGTRASLLLTLEAYPGADLRRMSINALDFFVAGDDEVATKLCELIVGNTLGVRVQGDLADRASPAGVFAAEAIRAKGLAEDEALLPLDSRTFSGHRLLQEYFSFPQKFRYFTLGDAQLAETIRRTATAGRVSIAIHLGGNDASLASAVSQESLRLFTTPVINLFSRRMDRILVDEMQTEYHMVADRRKPLAYEVYDASLIEGYGRDHAQTNTFTPLFAGAQSAGWQDSTAFFTLRRQPRLVNENKPQSAFVANYQFSEVFLSVVDRNNAPLRPDVRQFGGDILVSNGPFPILCPRGGPRDLSLVDSAPLEAIQFVVPPTEPTAAIPEGETPWRLINQLSLNYLYLNDQDEAGSVNALKNLLTLYARFGRDRHLAHAQSLCGMSTRIVTRRHPAPGPIAYARGVCVDIRLDDIAFAGASAFVFGQVIRQFLLQFVQLNAFVEFRLSTQNRGLIKIWPAQPGKRGLL",
                "MTPAMRERAHRQSLFAVLRWVDAKNQDKPLLGRSLRAREDAVRLAHQPDMAFAATEISSIDEHPHAGVPVIRHFAQGLFGPNGPLPLHLTEQAWDKLHNHADTRLRDFADIFHHRMQCLFYRAWAEVQPVVALDRSGDEPFTRRIAALGGYAGPELAGRDALSDHFKVRHAGQFSRPVRSAHELRVLLVQLLGVPVMVAENVRQWLPLDADSCTALGRANSELGQGMVLGKRVPDVQFGFAVQLGPLTQDEYDRFDPASPRLQQLHALIRNWLGTHYNWTVQLQVSTPTARRLELGRGVRLGFDSWLLPRSGQHPVLDGVKYCS",
                "MHLQLLTAQGEPAPGHVPVRISEQGTRLGAAPGNDLVLPDTGAVSAVHAVISERQGQLYITDQGDLTPVWLNGKALGYGESGAIHAGDILRISTLLIRVCELQTATPDATASRPIPELPPLFAPPPVPAPAQAAMPLHGNLPPPARPSELDQLFALGSSATAQTAPSHLDPLSVLGGSASQPGFAEPQYRQPYTQPSADDAIDALFGIKK",
                "MSKINRSELFGRLNSTLFQSLESATRFARYRNHARVELAHWLNLLLQLPNSDVHLVATAAGIDLARLSGDVTEALNRLPQQDAGIDFAPELEHAVERGWIYASLKFRAARIRGAHLLLALLEDPASVQALQRISKEFRLLGAAVLMENWSAWLAGSPESDQAEGDQLPQPAAAGAGDELLMNQGNAIERFTKDLTRQARDGQIDQVSCRDHEIRQLIDILIRRRQNNPLLVGEAGVGKTAVVEGLALRIATGQVPELLQDVRLLELDIALMQAGASVKGEFENRLKQLIAEVQSSSQPVILFIDEAHTLIGAGGAAGTGDAANLLKPALARGKLRTIAATTWSEYKRYIEKDPALTRRFQTIQVQEPSEEAAMDMLRAVTLQLQNHHKVVVLDEAVQAAVRLSHRYIPARQLPDKAISLLDTACARVAMSQSQAPGEIELLRAGIAKKQQLLLILQQEVEQGYPHGERIAGLQDELQQDLLREAVLQQRWDAEQQLVNSITALTRTLLANEAEAGASATDEEVTVLDRDALREELLALKAELQQLQSDGKLVHPCVDGSAVAGLVADWTGIPVGRMLQDEQDAVLKLAETLGARVLGQDHAMEAISRQIKISRAGLEDPQKPAGVFLLVGPSGVGKTETALALADALYGGEEHLICINMSEFQEPHTVSTLKGAPPGYVGYGEGGVLTEAVRRRPYSVVLLDEIEKAHPDIHEVFYQVFDKGWMEDGEGRFIDFRNTLILMTANVGDERIMSLCEDPELAPPADVIERELRQDLRAVFPAAFLGRVKTVPYYPLSPTLFMRLVAMKLGKVARRLAERHGAELLWDEAVLAWIHARCDQVESGARIIDALINSEVLAPLSITLLSRLGEKPGQIRLAIREGKLELDLVEVQAAQAAGALADEGLHA",
                "MKIRPLQHSDNPVNQEHAQLGIPPSDADVAATPAWRGKPALALGLLVLLTLLTYTISHSDPALRSQLASGARHVLSSPEFWLAVAVGFAAQAIDGALGMAYGISSTTFLIGTGASPAAASAAVHIAEVFTTGFSGASHFKLGNVDKKLFRRLVIPGVIGGVTGAYLLTSIDGKLLKPFIAAYLLLLGLHILRKAWIGSRPRPQGELKHVSKLALTGGFVDAVGGGGWGPVVTSTLVGRGTDPRTTIGSVNAAEFFIALATGGAFLLWAEVDHWLLIAGLVTGGLFAAPFAALLVKKLSARTLLWLVGGLISLLSVYNLYKALA",
                "MSIDIRNISKRFGNFVALDNINLDIASGELLALLGPSGCGKTTLLRIIAGLETADAGQILFHGEDTTDKHVSERQVGFVFQHYALFRHMTVFENVAFGLRVRPKETRPSETEIKRKVHELLELVQLDWLADRHPAQLSGGQRQRIALARALAVEPKVLLLDEPFGALDTKVRKELRRWLRRLHDEVHLTSIFVTHDQEEALEVADRVVVLNKGHIEQVGTPEEVYDTPASPFVYQFLGDVNLFHSRVHAGWAEVGKGRIAAPEAPDAPAVIYVRPHEIDLSRVASGDALHGEISHIRILGATIRLEVDVEGHDGVEVELSRERYQDGGWQVGETVFLTPRTVQVYSNPQ",
                "MAASLTVNRSQATTETRWVRYALTGLALAFITLFLIVPLIAVFAEALRQGWGLFLAAFTDPDALSAIRLTLITAAIAVPLNLVFGVAAAWTISRFQFRGRSVLTTLIDLPFAVSPVVAGLIYVLLFGAQGWFGPWLAEHDIKIIFAIPGIVLATVFVTFPFIARELIPLMEAQGSDEEQAALVLGASGWQTFWRVTLPNIKWGLLYGVILANARAMGEFGAVSVVSGHIRGMTNTIPLHVEILYNEYNFVGAFACASLLALLALVTLAVKSFIEWRSEKLAEEDRRHATEE",
                "MAFKQASVLPGFNLSFGYTIFYMSLIVLLPLTALVVKTSSLEWGQFWAIVSEERVVATYKVTFGASLLAAIINLFTGLLVAWVLVRYSFPGKRLIDALVDLPFALPTAVAGIALATIYAPNGWIGQWFAPGSVLGGLFGSEGLSLAFNPTGIVIALTFVTLPFVVRTVQPVLADIEQELEEAASSLGANRWQIFRLVILPILWPALLTGFSLAFARAIGEYGSVIFIAGNMPFKSEITPLMIISKLEQYDYVGATAIAVVMLGVSFLLLLAINGLQWWSARRLGRRN",
                "MRATRLLAALGLGFTLFAHADTTLLNVSYDVMRDFYKDYNPAFKKHYDARFKDSITIQQSHGGSSKQALSVISGLEADVVTMNQSTDIDAIAEKGKLLPADWAKRLPDQSAPFSSLQVLIVRKGNPKAIKDWNDLVKPGVQVIVPNPKTSGNGRYTYLAAWGYALKQPGGNEQKAQDFVAGVFRNVPVLDAGGRAATTTFMQRKIGDVLVTFENEAEMIAREFGRGEFEVVYPSISIDADLPVAVVDKVVDKKGTRKAAEEYLKYLWSPEGQEIAAQNYLRPRDKGVAAKYAKQFPAVKLFGVDELGGWQAIQKRHFNDGGVYDQIAASIAKK",
                "MHVFTDWLRQGNSIVLVPGWRDSGPQHWQSRWQQHDPAMRRVVQDNWETPALQDWGIRLDATLQKASGQILIVAHSLGCLTVAHWAEHYRANTHRVHAALLVAPADSERPQRPWQGSGFSPRSRAPLPFPSLLVASDNDPACTPAAAQAMARDWRSRFTLLAGLGHINADSGLGDWLAGQALAATLLESRPLAGSSVASPPVMASPAQALG",
                "MNTKLIALTLALTTAAAAQAASIDFRGQYRTGQERWESRFLLGHELDNGLGGTIEYTINNSSKAGAGLDDISWKDTEFQLYYKYKLNDTITLLPSVLWDSVKSSNNEVYKVGLQANWAFQPGWRLDGRVRYEYNNEPSANLNRQIDNDDWTRTDITLRNTINKEFDAYYNFRWDHKLSNYAFANGSKNNYEHNIGGGYKITKNVRLHGEFGYVGEVQDPNAPRGVLTDDWRFRLGATYTF",
                "MNAPAFPAALDAWIASFGDPLNGGWSRVEWARTPQQGLLARTLGLTLGSVFQPIFDHSGRLYGYEALLRASTRGRAVAPARAFAIATLQGELVNFDRQCRLMHLVNYLHAGGATTPLFLNVHPAHLLEINERHGHFFRHIREQFGAAGLPIVLEITEENISPQQLGHIRNAVRNYRQQGFLIAIDDFGAGSANIDRIWQLEPDFVKLDRQFIVRAEHDPRARRVLGKLIGLLHELAGQVVVEGIETALQQQLALDGGAHLLQGYWLGRPQGTLTATRPATAQHTTQNNTTTLSQSGANA",
                "MRFKTRLTALTLALFAGSTFAASVELLNVSYDPTRELYQEYNKAFAAHWKKKTGDDVTVKQSHGGSGKQARSVLDGLEADVVTLALAYDIDELHAKGQLLGKDWQKKLPHNASPYTSTIVFLVRKGNPKNIKDWNDLVRNDVKVITPNPKTSGGARWNYLAAWGYALKQPGGNEAKAREFLQKLFQNVPILDTGARGALTTFAQRGQGDVFISWENEAVLAVKELGPDKFDIVAPSLSILAEPPVAVVDKNVDKKGTRKVAEEYLKYLYSKEGQEIAAQNYYRPIDKDIAAKYAKQFPKVQLFDIDDVFGGWEKAQKTHFSDGGVFDQIYKPGK",
                "MTTPPPAPAKPASRTRDRAASEERILAAVGAVLARDGFAAIGVNAIAREAGIDKVLIYRYFGGLPELLRAWGASGRFWPSVAELAGDDALAALPLAERYALFFERFIDALRARPLTIEILAAEIASRNELTAILESEREQWGQQVEALLGADVARQAPELRGISLLLIAGVQYLLLRARTIRRFGGLDLASDADWAQLKAAIRGMALRLCTP",
                "MDRRNFLRVVGGGVILAAGSGLVACAAATPPEALAAWQTPGTGETDVRRWVLSYAILAPHSHNLQSWLVDLATPQQITLYCDPTRLLPETDPYSRQIMMSHGTFLELLDLAARERGLRAEITLFPEGVFGPVRPDQRPVARIRLVADAGVTRDPLFAQIVHRHTNRNAYDPARAIPDAAWRAMAAAVAPWPLRFGHVDAGAAQALAAQRAIAIEAWRIELTTPRTILESYRWLRIGSAEVAKHRDGLTLLDPKVVWLERLGLFDRSKAPAPDDSATTGQLDEFNRKLATTPAFLWLVSPGNDRVIQINAGRAYVRVQLAATAHGVVMQPLQQALQEYPEVAGPYRDIHRVLDADGQTVQMWARAGFAEPVPPAPRRGLDAHILRG"
            ],
            "species": "Chitinilyticum litopenaei",
            "taxID": "1121276",
            "families": [
                1571,
                2050,
                0,
                0,
                2017,
                0,
                1915,
                0,
                2045,
                2044,
                2043,
                2042,
                2040,
                2039,
                2038,
                2037,
                2053,
                2046,
                2047,
                2048,
                1203,
                2049,
                0,
                2033,
                2004,
                2004,
                1865,
                0,
                0,
                1202,
                1865,
                1996,
                0
            ]
        },
        "assembly_id": [
            "WP_158380828.1",
            "GCF_000428145.1",
            "https://ftp.ncbi.nlm.nih.gov/genomes/all/GCF/000/428/145/GCF_000428145.1_ASM42814v1"
        ],
        "species": "Chitinilyticum litopenaei",
        "target_family": 2053,
        "operon_type": 9,
        "operon_filtered_PaCMAP": [
            -2.060260772705078,
            -9.252399444580078
        ],
        "operon_PaCMAP": [
            -3.295732259750366,
            1.511654257774353
        ]
    },
    "WP_109565268.1": {
        "flanking_genes": {
            "relative_starts": [
                -19299,
                -18700,
                -18303,
                -17899,
                -15745,
                -14601,
                -14062,
                -12521,
                -12007,
                -11285,
                -9432,
                -8332,
                -6724,
                -6263,
                -4915,
                -3535,
                1,
                502,
                2938,
                5379,
                6259,
                7120,
                7934,
                9699,
                15245,
                17245,
                18756,
                19091,
                20130,
                20902,
                21624,
                22535,
                23485
            ],
            "relative_ends": [
                -18697,
                -18317,
                -17899,
                -15857,
                -14594,
                -14065,
                -12554,
                -12033,
                -11285,
                -9396,
                -8329,
                -6770,
                -6278,
                -4929,
                -3539,
                -5,
                480,
                2835,
                5382,
                6254,
                7008,
                7788,
                9664,
                15245,
                17200,
                18684,
                19106,
                20149,
                20909,
                21627,
                22538,
                23488,
                24750
            ],
            "ncbi_codes": [
                "WP_109565284.1",
                "WP_109565283.1",
                "WP_109565282.1",
                "WP_109565281.1",
                "WP_109565280.1",
                "WP_109565279.1",
                "WP_170125460.1",
                "WP_109565277.1",
                "WP_109565276.1",
                "WP_109565275.1",
                "WP_109565274.1",
                "WP_109565273.1",
                "WP_109565272.1",
                "WP_109565271.1",
                "WP_109565270.1",
                "WP_109565269.1",
                "WP_109565268.1",
                "WP_109565267.1",
                "WP_170125459.1",
                "WP_109565265.1",
                "WP_109565264.1",
                "WP_109565263.1",
                "WP_109565262.1",
                "WP_170125458.1",
                "WP_109565260.1",
                "WP_109565259.1",
                "WP_109565258.1",
                "WP_109565257.1",
                "WP_109565256.1",
                "WP_109565255.1",
                "WP_109565254.1",
                "WP_109565253.1",
                "WP_109565252.1"
            ],
            "starts": [
                94956,
                94576,
                94158,
                92116,
                90853,
                90324,
                88813,
                88292,
                87544,
                85655,
                84588,
                83029,
                82537,
                81188,
                79798,
                76264,
                75779,
                73424,
                70877,
                70005,
                69251,
                68471,
                66595,
                61014,
                59059,
                57575,
                57153,
                56110,
                55350,
                54632,
                53721,
                52771,
                51509
            ],
            "ends": [
                95558,
                94959,
                94562,
                94158,
                92004,
                90860,
                90321,
                88780,
                88266,
                87544,
                85691,
                84591,
                82983,
                82522,
                81174,
                79794,
                76258,
                75757,
                73321,
                70880,
                70000,
                69139,
                68325,
                66560,
                61014,
                59014,
                57503,
                57168,
                56129,
                55357,
                54635,
                53724,
                52774
            ],
            "directions": [
                "+",
                "+",
                "+",
                "+",
                "+",
                "+",
                "+",
                "+",
                "+",
                "+",
                "+",
                "+",
                "+",
                "+",
                "+",
                "+",
                "+",
                "-",
                "-",
                "-",
                "-",
                "+",
                "+",
                "+",
                "+",
                "-",
                "+",
                "+",
                "+",
                "+",
                "+",
                "+",
                "+"
            ],
            "names": [
                "MotA/TolQ/ExbB proton channel family protein",
                "biopolymer transporter ExbD",
                "biopolymer transporter ExbD",
                "DUF4384 domain-containing protein",
                "type VI secretion system protein TssA",
                "type VI secretion system contractile sheath small subunit",
                "type VI secretion system contractile sheath large subunit",
                "type VI secretion system tube protein Hcp",
                "type VI secretion system baseplate subunit TssE",
                "type VI secretion system baseplate subunit TssF",
                "type VI secretion system baseplate subunit TssG",
                "type VI secretion system-associated FHA domain protein TagH",
                "type VI secretion system lipoprotein TssJ",
                "type VI secretion system baseplate subunit TssK",
                "type IVB secretion system protein IcmH/DotU",
                "type VI secretion system membrane subunit TssM",
                "type VI secretion system-associated protein TagF",
                "type VI secretion system tip protein VgrG",
                "DotU family type IV/VI secretion system protein",
                "M15 family metallopeptidase",
                "protein phosphatase 2C domain-containing protein",
                "OmpA family protein",
                "ShlB/FhaC/HecB family hemolysin secretion/activation protein",
                "filamentous hemagglutinin N-terminal domain-containing protein",
                "caspase family protein",
                "aldo/keto reductase",
                "TIGR04076 family protein",
                "aldo/keto reductase",
                "ABC transporter ATP-binding protein",
                "ABC transporter ATP-binding protein",
                "branched-chain amino acid ABC transporter permease",
                "branched-chain amino acid ABC transporter permease",
                "ABC transporter substrate-binding protein"
            ],
            "sequences": [
                "MAALGSAGPVLLLLAALSVLSVAVFVARLIALRGASAGAAARADWLDAVEGGAMPGAPVGGGAPADRLLARAAALLPRRPAPEALTAELEAMGATEVAALGRGVRTLEIIGLIAPLLGLLGTVLGMIQSFRALELAEGAANASILAGGIWQALLTTAAGLIVTIPALVGAAILQSRIDRATDEMERVIGRAALAAALPRS",
                "MIARRRRAARPTLVPLIDVLFIMLIYFMVTSIYRDLNMIPVLGGAETPAAGTAAAPGETLLIRVAADGRAVLRGAALTEGDLARAQGARVLVLPSPEAPLSGLVTVLDRLSAAGLRDVELVRLEARP",
                "MGLRRRVPTPPVEPVIPLVDVVFFLLAFFMLVARLDATAPFEVLPPVAIGGADMPGGGVTLSVAADGTLALNGAPVPEPWLPELRRRLDGGAEPLIRVNAHRDVALRHVLPLISALEDAALGEIVLVVTPPEAR",
                "MRGGLAGLAASLALHGVIAGLVWLAWPAPPPMPDQAAGRTEMRMGVMQVESQRAAPAPPDAPRAVQAVPQGLRSEGQGVPMRRSEAVAVSGASLADLSDGGAQALEASAPSLAAPRPPVPSGRVEAFAERSDATPPAAIAAPRAPPSAPAPAAGAARPLQAARAAPEPVPAARRAPERVSGRAQTAAAPAAPRVPSTVPEGGARPSRPLPSAPTPPAMPHTETGTALRPAAATIAQSRPATARASAVAAPSPARPSRPVQGDRVRPAAPDPDPAAAAAASGPRAETARPRVTAAAAAPPPSVQTAEAAPPATAAPKAAATSGRVTAAPPPTVAAPSGPMRAAPAAAAAATGEMRPEAVPESAPLPSSAADALRVSSDPAPAISAPPAAAIGASVATLRIDPPGLAALAPDAPTVTAALDWSGAGALQLDAGGLAALRAFLTPEAAQGQAVRDGMAAALEAADCARVRTIFDPETGALALRGHVPDPAAAAPLLAALRDEIGETLPLQDELRVLPDPQCGLLDRLDRLGLPQSEEQLTNPNIVGENAFVREYDFTEGDWFVVELGTPDYPAYLYVDYFDSDGQVLHLTPNAVLPLTRHPAESSVVIGRDDALRLRIAPPFGQDIVVAFAASAPLYDGLRPTSEPAVPYLDWLRTRVAEARAADPGFKGEWVYLFVASRAAQ",
                "MDLERFLEPVPGDQPSGLELRNDPRFAAIERALEPAALRNRKNEDGSINPLAPPPDWQEVVSTGAELAAMGRDLRLLVMMVRAAYAEDGFQGLASGLTMLAQTLERYWDGLHPELRDRPDPSMAVRPRLNALKQLENDDNGLLGDLRFGMVLNPRGLGPIIGDDLARAMLSDFEVMQSAASGLSQREKDEVLARHKQVAARVKGASRAMADTEAERLTEMTAGISACEAAVGSLEAAFATQSGLTDTGSLTLPELKTFLERCRATLAAAQAEGGGATTSAPTDGAPETAPVPGAAPAAPAGPSGPGVIASREDVEKSLDAIVAFYERTEPGSPIPHLAKRLRSLVRLDFLDLMEQVAPGGLKEFRALAGIEEPTRRSRRGNDE",
                "MSESKQKNIERNRAPRVQIAYDVEHYGSPTTIELPFVMGVMADLAGDSETPEAQKPVNDRSFVETDAGRFGRFMEALSPRVKTRVKNTLPAAEGEEKDEELFVDLTFKNMSDFAPDKIAEQVPPLAELLKMRKQLEELLSYMDGKVDAEKRIAQLLRNEPLLAQAAEQAMAQNEDKEG",
                "MAEEKQEGGAAVAEAEALDLGEFSELLEKDFRVKDEEGDKLKGLVSNLAVAAKERSGTATLSGNAVKSIKSLIAGIDEILSEQMNEILHAPAVSKMEGSWRGLHYLVNNTETDQKLKIRVLNISKDELSDQLEDYEGQMWDQSPIFKKLYTDEYSMFGGEPFGAIIGDYEFSHKPKDVNLLRNMSGIAASAHAPFIAAVAPQLFRMESWQELPNPQDLEQIVSSPDYASWQSLRESEDARYIGLAMPRVLGRLPYGADTVPVKGFDFEETIDGKHDHYTWMNAAYAMGVNINRSHKMTGWGTQIRGVESGGTVLNLPVHTFPTDDGSVAMKCPTEIAIDDRREAELAKLGMMPILHRKNTDTAAFIGAHSLQDDEARAGRLVDPDAQANERLSANLPYLFPVSRFAHYLKAIARDKVGTFKERGDMEKWLSEWINRYVLANPAMADDKAKAKRPLAAAEVQVDSVEGRPGYYNARFFLRPHYQLEGINASLRLVSELPSVKS",
                "MPLTAYLKIDDIQGESQRVDHEDEIDIHDIKWNIEQGSAAQVGRGRARARAFVDALYLRKFTDASSPYLALSCMQGKSFKEMILYVRKDSGEAHLDYYTITMENVTISKFETIGVGENEGGQVIEEIVGLVFENVTVKYVVQDDDHNASDEHEITYDIAAGV",
                "MPDLDSASLVARQEAVQPSLWDRLVDDLPGLLAERGDLHRDLTAILGDAAQVDALVAGGMRAIEARDDLDEATRRLAHRLAAVSVRQRRLEEGGVVVTPDVLREAVRRDIEMLFNVERLEAEFLLTDREHRDRETPAEMLADYPNVRSSVVNYGVPSFSGRSGSDFDKDGLAAEIKKVLAIYEPRLKRDSIRVKVQTGDKTGLRIDIDGILMLSPVPERLRLSTTIDLDSGAASTALDTV",
                "MDRMFLDYYEAELEHIRALATEFAALNPNAAGSLSIDTTPCPDPYVERLLEGVAYLAARTRLKLDVESSRYVRTLLDTLYPDLAGPAPAMTLAQMEPGPQVDTMLDGHLMRRGTRMIAGLREGLRTRATYTTSEDVHLWPVTLTDVTYLQDRSALVQAGVSDAASRDVAAGLRIRLARRGAGRLADLSLDALTVHFGMGPRGGPLFDAVFGAGQGALARAAGSDAPYRPIGRPQMVGIGDETGLLPRVRPSFEGYRLLREYFLMPARFHGMRLSGLSPAVRVAKDDGQGIEIVVPLGRADPALSALSTADLRLHVTPVVNLFEHECNLVELRPGRSSHTVHADRTRPKDFEIYRLLRVEDAETEGPDARIAPLFSVAPRPGERSGYVYTAERRPRRPDTDEVRRGQTRSSYIGDDFQIAISDPGRGPRTGRLRRLDIRALCTNRDLPILDDNPTLTLETGDPVGRVKLLGAMRRPRSSLRASLPSGAKGEAKMDDLSWRWIAQLSLNHLSLAADGADAAPLRALIQLYADRGDPDLARHGEALERVRSGQVMDRLALPGPIAFGHGTEITLDINETLLGDGSELLLSAILAQLFSRHTATNSFVRTKTRLMRRQTEVRWPTTPGTRAPI",
                "MADDAGHPRPDLTPPLPQTDPAAKAPPAHAQDFFALLRDMETGGNRFGRAGGPEREPARLGQAPRLGFAASDVAQIRERTRDGRTEVSVNAIGLIGPEGPMPLHLTRWIISRQSNRWFTGAAGDGGAGGATADTSFLDLLNLLQHRMIALYWRAWADARPDVQIAHGDGGRITAMMRALAGLGLPGAECDGDPSLSAAKLRHATSLAQMARSPENLTTFLETVIGLPVKLHEFVGVWLDIAPGQQTRLGMAHARLGSEAVVGARVFDRQSRAELELGPLTRAELEAVLADETIWSRLRHAIRFAAGQELVFDLRLTLAPGEVPAARLGETQLDRTAWLAPDPERGARDLVFRRVTDMPGRNVTEEAA",
                "MSIRLVLENAPHPQAVSERLFDEGRFVIGRSDDADWQIDDPEMFVSRRHCILTMEDGVVMAADASSGGLYIDNAAHPVGSGNQVPVEPGMRLRLGDFVIRIEAAREAPAAPPSAPVRGGMSFDFDFGPSEPAPEPPKRPESLPDPFGLMSPKREDPAAPPERRVPRPLDQDDPFALDLNIPRSEPSPPPPPSDGHDWFKGVSASPPSPPAPPPPSSVPEPPTAAPPEAPRDPFGDWSSPPPPVPPSDPQAGRSSDVPPPPEPAIAPRPPHTPPPPSFDVPSHATYTPKPDPAPRPEPEPEPAPRAAPPEPAPPPEPGPPPQRPAPATGASPDETAVFHALLQGMGLDPADYADIDPVEAAAQIGAATRKMTEGVMLLLRARSMNKQKARVAQTIIASADVNPLKFMATPEDALSIMLQRRSRGYLDADAALGEAFRDLTDHQVRTWTAVQVALRKMIDKFEPSAIEAEMTEIGLLGQLMAGGKNAKLWQLYEARYRKIAEAAEKDFLGEVGADFRDAYET",
                "MIVLTRRGFVAATGATALVAACTPAAPNILTVNAQGLPGMNPSGGSDVPVTVHVLQLRSPGAFEAADYIALQSDPNVVGADLVRADRLVLAPGGTAGLQMVIQPDTSTIGVTAGFRDPSGRTVRRTIPAPTESSSLTISVGPSGLSLA",
                "MTSAGKVVWSEGLFLRTQHLQQQDRHVDWLVRQLLAAQPLQGFGFRRLELDQAALDAGQVGLSAAVGVLPDGTVFDAPDGVEPIEPVPVTGDTAAGLVHLALPAHAEGGVEIDAAHDAPGGARLRGYYATTRDAIRGGAEPNEIEVARPAPKLLLPGDETAGYTTLPIARIEGLTTEGAVGIDRSFLAPALRIGAVPWYATLLRELVTGIDRIADAHGSMVRGGTGASMENLLILEIANSALPRLAHLLAQDDVHPSELFLELAGIAGRMATYGASDRRMRDLPVYDHISPGEAFGALADTLRSLVLSLQHVAPKSRALQVSRHSDNIWTVRIDNPEIIHSSRIVLRVGGDLSEALLRKIFVDQATVGAAGSFDKLWTARLTGIPLKPLNSQPREIPYDGDRLCLELDRSSEHWAALADAPGFVLGVAGDLPRQPEVDCYAVSR",
                "MSDEDPFGLSNDAGRTRIRPRPSQGRPAQAQAPARAAPVAAPIEPGAPIRSSRATDNALVAAFAALLGIAPEMERATQPENPEVLRARLLENLIHSRDTAVARGVPLSRADQGAWFVGALLDDIAINTPWGGSSGWPRNPLVAQMYGNVDAGERFYALAEDLLRHPERDPQLLELVFLCLSLGFRGKHRVSGAAGDGAVAALRGQLARVLRDRDAEDAALSPHWKGVEADDEDRGFVVPLWSVGVLAVAVITGTYVGLGILLSDRGEQLYTLAEVLPPPERAEIFRPVIETVEPQVVLVAEPFVFEILPLFVEAAPPDRVSAITDVQIPEDVALAKLVVLGAAPEVFRSARADLNTEYNELIGSIGRTIVDNVELIGSVKVVGHTDSIPVQASNPFGSNQRLSEARAKTIADMLVELGVPAGLVSSEGRAASEPIADNGTREGRARNRRVEIVIQKKV",
                "MRVLKKIFGFLFSRFLWTLIGVTLLCLAIWFYGPLLSFGTAQPLASDLARIVTIGVILILWLVSMLIGQMRAAKANRAFVTELAAPLPDEPAVPGAMDEVHGKFAGVMDQMKRSKLGGRKFLRDMPWYVIIGPPGTGKTTALLQSGLNFPIDLSDDLKGVGGTRNCDWFFTEDAVLIDTAGRYVQQQSDPERDATEWRGFLDLLVKHRGRRALNGVILTLSVEELAGDAASIRDHGREIRKRLAELSEQTKLKLPVYLMITKTDLVPGFEAFFGDLNSREREQVWGATLGTAERVDGTTVEREMGVLQKALEERMPGRIAEDMPLSSRAEVFRFPAQVEQLTAPLKVLVESVFGESRYEESPWLRGLYFTSATQEGSPIDRMVSGLAGAVGLRPPPAERRAHGNSRSFFLRELLTDLIFPEAGLGRFDPKAEERRKWVFRGTVATAALTATVLATVFLFSYLRWGGALTDQERQLATLSSRLANVAARQAPTDPLDLDLALDAVNETANAGTPLPDGALTVIGPTAEAELLHLQSVAYEHSLRNILEPRMVALLEATMWRHARDPEFQLGALKAYQMLTGGAPYDAEFLGFWWQTELPAFAPIEPFPTEEAIDHQLAALSRMATEENKIEADPALVSTSLETICTIPLAVRAYRDLMANPAVTGLDDWIPAEHVGPNGARVLTRLSEKTLRLGLPGAFTYAGFHEAILPLLPEVAGQAVLDRAVFTGGCTESAEASEQLLEQDMLKLYQDEFIATWNGMLRDLRLAPLDTFDIARRNMRDLASTDSALRRLLRAVANETYLTRPEPEGGAGDAATDGALRVASKLGKLGKLAKTGARIAGAAGDDGPPPPPPGESVSDYFAPIRSMIEPVDGIGPLIDDAEVALGALSDRLQTVAASPDPAEALLQAGGLSELIGAIVTVSAEMPDPVDEWLAALAGDAESVTTEAVIAELDARWRADVLPFCVSATGGRYPFEPGSRIDVNTLDFARLFGPGGLIDSFIEDQLSSYIDTAIRPWQWRPGLGLEDAQLRPFENARRIRDALFPGGAGPIMAFTLEPKTLSPSAARVTLNVDGQTLSYFNAATRPEAMTWPGPDGTNMITLTFAPVAGGEVITSETGSWAFLRLIRKGSLQATALPEVFGLRLGAGGHSASFDLRANSVENPFDLEMFSGFVCPQGF",
                "MATGFLGKLPTRGDFVMRDLSPGLCAAVDRWLTRWLAPHAEMAGRWPERGVRAVIEAPGGPQVLIALPSHDKVGRAFPLAALAPLGVAGQDGVDAWAEAALFPLDAAVAGEIEPDELHRLLAELADPDGGGAALAPPMVWAMGEAPRPPEAALPGLVGA",
                "MVSHTFSELVTPVPAAVIDMAGLHFVSLTGEDALSQPFEYTVRAISSDPDITAKTLLGEVVTVIISANPLEQEIGVRFYSGIVDRFRFMGPDSPDRYLYELTLRPRLWLLSKSTDNRIFQEKSVEDIVSEVLDQHGVNVRWQHQASLPTRDYCVQYGETDLAFVQRLLQHEGLFYHFEFDDGDHTMVISDVVADLKPALGNETIRFREHDSGSQDGTGGITAFARVDSIVTGRHSLTDYDFEKPSADLAAQMDDGRDHSEADKERYSYPGKYIEYGRGETLAELRLQENQAMGYEINAISTLPAPHSGHLFTLDEHPRASENIEYLIVRVRTKIWDGSYSTRFGGGIGARSDEIGVEADWQLVPADVPWRLPDPAPRPIMKGPQTAVVVGPGGEEIYTDKYSRVKVQFHWDRLGGKDENSSCWVRVSSAWAGSGWGFIQIPRIGQEVIVDFLEGDPDQPIITGRVYNAEQMPPYALPANATQSGWKSNSSKGGGGWNELRFEDLKGSEQVYFQAEKDHVELVKNDETRTIGHDWVEDVGNDATQTIGNDRTETVHNDKKVEVIGHRTVNIRKTDTETVDQDRSLTVHGNETIEVDGDSDEKIWKSHSQYVLINQSVTVGGWRMDKVGGYESRGVAGYQDTKVGGYRAVSVAGYQKHTVLQNDGWKVGKDQSIEIGKNQEMKIGEDQSFWVGGDGTYMVTKKAFHSAEDDATFRSNKNLLLEAGGDQLTLKCGKAEIVMKKDGTISIEGKDINTDASGKINSKASGDIILKGSNVKMN",
                "MTRSLAQGEAALARASSPVFRFVEEFEQRGSRDTLGTLREAGALLDRFETEAARQAVPKPARKPARYALGVWLDQLARSTPGLSLRDWSTHAPRLLFDGRDVSVARVREFQATAQREGGDFAPLAAFLADVLARIDAGRSATLAQPKERWGLRIAGFAAVLILALAAYAVILEYRFHAPLIGAFELEAREIGLTPDAPATDPVAQLDALAAAVDRVTEAAESAPWRRSLRLPVGDSAATAEAAYLAAVAAHVPRALAEGIETVMATEGDGLILYDALRAWAVLGGELPWSRGYLVGWLEDNGAAAGVAGLARHAVHLDGPLPELLPQDQIVLDLARDFAAEVPEADRAWLELWRAEASRDLAPWVPGDAVPGVGDVLNRRSGTPIGTPLPGLFTAAGWAYARDFGAGVAVQTARQLAPTVTGYTLTPDRAAPDLLMERLLDETLRAWQDWLADLRVRPFAERDAAIAVSGALAQPGSPLERLLAEVWVQAGGSDRSRSHPMQLKVGRVFGPMIQYVEQGRMAEMALLFSQLNVALAAVERDRSRGERLMTLSDRARSIAALKVAPRIVVQIAEDVLVQSAGARSDQGAGDPLTRQWQSVVFPQCVSTLRGHYPFAEGGDAGTGEVAALLGPAGSLTAFLRDNALPLLDTEVSPWRWKPEARFEGLTPESALFLERAAQVSEGLFGADGTLSHRVTLAALAERGQTLVSIGGTAHPVRATGAPAQFTWPGPQPQLGVEVSFREGAAPGRIVHAGPWGLFRLTDGMRVRMRDEGQRALLDIRSETGRVFVEMAFEDRFNPLSVRAALRGLACPPAL",
                "MRQGTLIGPVIVAIGLVVAALSFAIVTALLQTADGSVELRLARGEDDLEELRREVARLDSALRDAEAELARLAEEQALLASRAPATAAPADITVPSPTITGEDDAVDHGGFEGMTDVGILAKDRFNKGITQPRNRVMLEVLGHPRTSYGESCQGVTQTRLRSLMETRQVGPIRVTMIKPALDSLERIMAKLRESEPALHDALGTAGALCVRLIRGSRSSVSNHSWGTAIDVKLQGQLDGFGDGGTQFGLLLLAELFNEEGWYWGATYNREDSMHFEVGVETLRRWQAEGLL",
                "MTQPKTRIPVLRHAAARRFSGAGLTHVGRVRERNEDQILTDPWGTLWAVADGMGGHGRGDVASEIVIDRLIELSNDTLDTARLIDALKQANDDILARADGRTMGATAIAAAIQPGGASIVWAGDCRAYLWRDGTLRLLTRDHTVVQELIEEGLLREDQRETHPERHVVTRAVGVQPDLEPDSLSLPMVADDMLMLCSDGLTACVSGETAAGAFARSDDPERVVRALVTEALHAGAPDNVSVVVVRAERN",
                "MPKFRDALSLTAILALLPLSAVAQGLSAEEIIERLNAQRDLFSQTGEDGELGATRGLGLGGQGATRGLELVTVDGAAPAVSATETATVAADEAQPPAADEVTPVVFAKLDPSLQVNLQISFAFDSAAIEPSQKPTLDTMCEVIQGSDLERIRIVGHTDSAGTEAYNERLSTLRAREVARYFVDECGIAPERLETTGMGERFPLDGSDPAADENRRVEFQALS",
                "MISSTVPKRGAAARAILIGVAIAALPMAGLSQTASSVTPESFRPDLAPLGGRIVFSGAAGTTAPPGADEIGITLGGVVLEGAFAELQEVNEAFRARLTRGRIPVSELFEATAALEAAYADAGFVLARVVLPQQSLADGGTLRVTVVDGFVETIDTSNAPPEVRARLDRLTAPLLGRTGLQLRDLERQLLLAGDTPGVALNTALATGERPGGTVLSLDPEFRGVTGFVGFDNRLPDELDEVALSAGLELNSPLSQGETFYVRTSFAPHGVLSSDPRYRVVAGGFVVPLGGSGLSFNAEFTHSETEPDDDDAPTRSLFERQSFRLLYPYIRSRSLNVTTQIAIDRQQDSQTFIGGGADSDLYEDQTTVLRASGALSFIHADDSFSTANVVLSKGLDIWGARSLEDAAGSGVGLSREGADADFTKINASFSHSRRLSELFTLNASARLQWSFGDPLPTAELISISGPSDLSAFDSGDLRGDSGWSVRAEMASPRPVTLGGQEFGFAPYAFVAAGGVTLEQPTAEEFSSESAYAYGLGIDLNLNTGSRFQAGSIRLEIGKGERDHGPDNTRVSLSGNYRF",
                "MSVALMPGAALAQGALPTGGRVAAGDVTIGSASGGALGITQRSNSAIINWDGFSVGQGNRVDIAQPGSGSAILNRVTGPGGSAIHGQINAPGRVFVVNPNGIFIGPTGQVNTGGGFVASTLDITDENFSRGQLDFEGNGASAGVTNAGTITVGRGGYAALLGGRVDNRGTVSVPLGQIGFGAGERVTLDLSGDGFLQVAIPSAGDGDPSALIKNSGTVSADGGRIEMSAATARNAVRNAINLSGTAEARSVQKIGGQIVLGGGEGGRVTVSGQATTRDAPATRQRQVAALPVSERPAARPAVIEVSGETLAFFGATLDVSGESAGSIRLGGEAGGGGTLLRAKRVSADAETTVRADGLNGGDGGSIVFWSDEGTDVAATLSATAGPEGGDGGFIEVSASEGLSWSGSADTRAPSGEWGLLLLDPVNITVPGDVDPATIQADLATTNVTLSTFDSIETSAGDITLNANISWTAPTTLSFEADNNIAINANVSAINGTFRMVADGDISFGFGTITDVSSLVLQAAGNVNVVGGTVFERNGGSGSVSVGGTFNFDGSWTQEGTLSPFFAQDFQFNPTGTFLRTEGGSGSATDPYVITDVYGLQALAGNTLRSRNFRLGGDIDASGTANWNVGRGLTAGPGGFLPIGNTELSFVGTLDGGGAVISGLTSSFPEAGLFGQLNGAVVTSLGLAGANIEGAQNVGGLAAIALGSTIADVAIDAASIVSGLDASAVGGVVGLASNTDLTGIRSTATVFASEPFLNDLDVGGVVGSITGGVVQDATAEGVILVSSTVPEGDLSTIGVVNQVGGIAGFSDGIVEDVATSALIDVTSNRLGATFVGGLVGANEGTVGIASAAGNVAAGNVDVLTVDASTAYVGGAIGWNIPLATASAISSRATVAATGASEGGVGGLVGWNEGDILNSEATGTVNFTYAGGAASFGPGVGGFAGLSQGGTFTRTAARGDVSATGIAVDLGGHTGHATNSAFLDSYSSGNLSADSGGAIGGFVGLASASELVNVFATGAVVPGGSGGPTRGLIGENGLDPFNPDTIVTAGFFDQERTGQFPAIAGEEGFYGEAVTTNELRDTVGFQSRSGWDFFSTWAPGEAGHDPALYAIDPVLFAQLDPITLQYGDTPSAAGTVYEGLPGPAYVFSTDTLIFGPGTFTPVLPSNDVGTGTYALAENSITAVRFAPDGTTSPGTTYRLVQQPAGYEITPAPLLVTALDQTKTYGVPFTFDGTEISVTGLLFSDTVDSATLASAGAVDTAPVGFESIVPSAAQGTGLQNYDISYLNGLLEVTPAPLTVTALDQSKTYGETLSFAGTEISTTGLLFTDTVDSATLASAGAVDTAPVGTSAITVSDAQGTGLTNYAITYAPGVLDVQPAPLTVTALDQSKTYGETLSFAGTEFSTTGLLFTDTVDSATLASAGAVDTAPVGTSAITVSDAQGTGLTNYAITYAPGVLDVTPAPLTIFAGEGVKTYGDRVTTSGAIRDADGNPILQPRRMVEAIGLRLDDTVTQATLRSDGSSRQAGVGSYDVIASNAQGTGLENYDITYQTGTLEVVARGLTITARDATKTEGETLTFAGTEFDSTGLTPFDEITGVTLGSLGAPADALVADSPFAITVSDPVGTGLANYDITLVPGTLVVEDRVIDGPQPPTQGETIDRPPVTVNISFANPQDDLPPEIVGGGTAATVTGGSVAETEQTLQAIDGIASALQVAAQACAGTAGDVSRYLACLSDSLDSFANELDQIVTDLPPGLENVAQIVRTARREVDAARIRAEGRLAAATSDAEREAIRREAVGAALGAIDTAAEEIRKSIELVRAEDPELAAFQASATTRIANAVDSVGIELSRAVGL",
                "MRAGVALVLAIATALWGGAVRAETRVALVIGNSEYEAIPSLRNPENDALDIAIALEGLGFEVLLGTDLDRQGMIDTAEDFARAASTADIAMLYYAGHGFQADGQNYLIPTDARITRAEDVRPETLPLTIFLDALRAAPGARLVFLDACRDDPFGGAVAGPGVSDGLARVGNEADFLFVYATQPDNVAYDGTGRNSFFTEAVLNHLYTPGQDVDDMMISVRRDVLAATGGRQIPFNNSSLTERVIFDQSPVTATEETLLFQVAAQAEEPSLLQLYLDRYPEGDHAADARAAIEGAFAGAGGTRAIGPEDDAIQADRLWALARRTRMRTLLTYYLERFPDGARAEEARRLLDLAPEPDQTSPGPLCERLATHPNDATASTPGVPFERLRQNAIPAIQACAAARTIAPDLPHYVALLARATAASGDLPRAVTLYGEAAAQGDLRAMVSLAQLMEQGIGMPADPQGALALVQEAAERGSPDAMLNLAVALFNGEGVAPDPDRAVDLLRRAADLGSGGAIHNLGVFAERGVIDTPEAALDYFVRAARAGESTGYRSAAIVLDEGRGVPRDPERAADMLLRAVAEDSGQTLRELTGRVGGRVEDWNRDTLAAVQARLAAAGHYRAVIDGLPGPSMTAALETWRSGGFDAEVLGPLDG",
                "MTPDRTTLPGGLEISRILTGLWQIADMERSAPLDPEAGADALAAYAEAGFDTFDMADHYGSAEIVAGRLLARGVPARAFTKWCPPPGPMTPEVVRAGVQERLNRLGVSRVDLLQFHWWSFSHPAWLDALHEMAALRAEGQIGEIGVTNFDAAHLRLAAADGVPLVSNQVSFSLIDRRAAGPLAEVCAAHDIKLLAYGTLCGGFLSERWLNAPEPSPEDWSKMKYLRFIQAAGGWDAFQGVLRAADAIARRHGVSIANVATRWVLEQTHVAGVIVGARLGESEHRADNARLFSFALDAEDHARLDAAFAATTPIPGDCGDEYRRPPFLTASGDLSHHLDALPPAHPPQPVPHRPGAERVSTGTAWEDIAGYARAQRIGDRILVSGTTATAGVGRAVAVGDAGAQTTFILDRIIGAVEALGGAASDIVRTRIYVAEGADVEAISRAHGRAVGEWRPVNTLVTAPPIGEHLVEIEAEAIVAG",
                "MSEFELYDLRVETVLDGRTPVCRHIEGESFRVEGETLVFPEGARVSMYALAALLPLLPAKQRPTDPADWMSTDAEVACPDPHCGGRFRVTRVGKRRFTHDATTGLPGERGTPWWQS",
                "MVAELAPGHTISRVIRGGWQLAGDHGAVDRAQAIADMERFVEAGVTTFDCADIYTGVEEMIGDFLADLRPRRPDLADKLVVHTKFVPDLALLPELSARDVEAIIDRSRDRLRVDRLDLVQFYWWDMSLGDPARGLEPLLELREKGKIRNLGVTNWDIEDTRRFTEAGFPLVSAQVQYSVLDRRPENGYAEWCAGQGIQLLCYGTLAGGFLTEKWLGAPDPGFSFENRSLVKYRLIIDEFGPWERFQRLLAALAAVGARHGASLSSVATAWALDRPNVAAAIVGARYARHLPKTLEAMELRLTDADRAEIGAVLAEAEGPNGPVFGLERDRSGRHGRIMKYNLNADPNAGLGG",
                "MRGSVAEALGIVGLTRRFGALRAVDGVDLSVERGTMTGLIGPNGAGKSTLFNLLTGTLRPDAGTVTLMGQDVTRMRPEARFAAGLGRTFQIPRPFARMSVLDNVMTAPTAQLGERLWGPFLRPRAVAAQEARLRARAMEVLDFVTLAPLAQHPAGKLSGGQTKLLELARVLMGEPSVILLDEPAAGVNPALTELLIGKIEELNRGGTTFVIIEHDMDLVMRHCAPIVALAEGRVVFQGSAAEAQSNQVLIDAYLGGVHA",
                "MPEALRLSGLVAGYRPDLPILRGIDLALEPGGMTAVVGPNGAGKSTLIKAIAGLVPISGGTVTRGGADITGLRPDRMAEHGMAYVPQTDNVFRGLTIRENLDLALRRAGRAAPERLARLQAMFPMLADKADIRGGALSGGQRQMLAVAMALATEPSLVMLDEPSAGLAPNITADVLAMARRLTEDGTTVLLVEQNVKQALALADRCIVLAEGRIEADGPATELREGTTLAEIFLGARRRVA",
                "MIQHLIDGVLVGAIISLGAIGLTMVMHILRFANFSHAELLSVGAYAAFVLGPLIAGLSGALEAGIGPLSLSWAVALAVPLAMAITGATAVLLDRIVFQRVRAKGGELSMVFASFGVALVMRNVIGLIFGLSPHLYSRDIAFAQIISYDPLIMVKPDQVAVLVLALILMLALHLLLSRTTFGYSLRAVAENPDLAQVTGVDLKAAIRAVWLIGGALAAAAGVFYGLTNQIIPVMGRDLVLPIFAATIAGGIGSVYGAVLGGFLVGIAGNLALLVLPPGYTPSLPFVIIIAVLLLRPHGLFGEARA",
                "MIGVISYLVFFATVASILAIAVLGLNLHWGYTGLFNGGVVAFFGAGAYGTLMLGGAPQPHLGGFEWPWIFALIGGVAAAAVLAWIVGLLTLRLRHDYLAIATFGVAVAFENTMRNAQGFAGGAQGIRGFERPFREFAGNGLGWNLLYLALVLVALVATYLFLERLARAPFGRLLRAIREDEEAARSLGKSPARIRLTSFVTGSAIMGLAGGLYGTFYAFVSPQDVLPILTFQIWAMLIVGGAGNNRGAVAGAFLIWGAWTASGWGLSRFAPVDWQLYAGSIQWVLIGSVIVGMLMWRPEGLFPERVGEDRPQTGRTT",
                "MKKLLLGGAALMALSVGFTGVTTGSAQAQQCTTKIGAVLPTSVDWGRPIAEVAQFAVDQVNAAGGAGGCQIEMVLRDTQVDPKVGVDAARALVDLDGVEVLLGAVSSGVSMPILTSVTVPSETMMMSCCSSSTAFTNLAEQGETKGLFFRTFATTGVQAAVGAKVAADQGWGKVAILYKNDDWGQDMARIIAADFAEAGVEVTGSVALNDAQPSYRAEVAQALSGQPDAIYLALYPAEGTMAVREWIGLGGTQNMIMANSLKSDEFKENVGLQYLAHAYGTDTASPRAESADAFVEAYRARFEAEPTGPGLANSYDAAMLALLAMEAAGEGATGPQIAAAIPRVTDPEGTPITADTAGFAQAKEVLAGGGTVMYQGATGNVRFDANGDVSAPAVIWKFGESTIEEVQYLPLEEVNAIMSDG"
            ],
            "species": "Jannaschia seohaensis",
            "taxID": "475081",
            "families": [
                1707,
                1709,
                1709,
                1607,
                2042,
                2043,
                2044,
                2045,
                2046,
                2047,
                2048,
                2041,
                2040,
                2039,
                2038,
                2037,
                2053,
                2050,
                2037,
                1882,
                2035,
                1978,
                1973,
                1972,
                1890,
                0,
                0,
                1947,
                2033,
                2033,
                1758,
                1758,
                1761
            ]
        },
        "assembly_id": [
            "WP_109565268.1",
            "GCF_900116765.1",
            "https://ftp.ncbi.nlm.nih.gov/genomes/all/GCF/900/116/765/GCF_900116765.1_IMG-taxon_2675903158_annotated_assembly"
        ],
        "species": "Jannaschia seohaensis",
        "target_family": 2053,
        "operon_type": 40,
        "operon_filtered_PaCMAP": [
            -7.445925712585449,
            14.856964111328125
        ],
        "operon_PaCMAP": [
            8.514796257019043,
            -12.210795402526855
        ]
    },
    "MBI5590666.1": {
        "flanking_genes": {
            "relative_starts": [
                -23042,
                -21993,
                -20676,
                -19047,
                -18283,
                -17052,
                -16330,
                -15323,
                -13450,
                -11398,
                -9044,
                -6912,
                -6176,
                -5632,
                -4243,
                -3571,
                1,
                808,
                1646,
                3039,
                3578,
                5209,
                5688,
                6168,
                7937,
                9020,
                11756,
                13868,
                14302,
                15289,
                16256,
                17638,
                19228
            ],
            "relative_ends": [
                -22137,
                -20818,
                -19108,
                -18280,
                -17063,
                -16396,
                -15320,
                -13464,
                -11561,
                -9467,
                -6930,
                -6187,
                -5637,
                -4247,
                -3572,
                16,
                765,
                1629,
                3007,
                3566,
                5071,
                5691,
                6161,
                7973,
                8983,
                11656,
                13849,
                14293,
                15267,
                16215,
                17422,
                19113,
                20190
            ],
            "ncbi_codes": [
                "MBI5590650.1",
                "MBI5590651.1",
                "MBI5590652.1",
                "MBI5590653.1",
                "MBI5590654.1",
                "MBI5590655.1",
                "MBI5590656.1",
                "MBI5590657.1",
                "MBI5590658.1",
                "MBI5590659.1",
                "MBI5590660.1",
                "MBI5590661.1",
                "MBI5590662.1",
                "MBI5590663.1",
                "MBI5590664.1",
                "MBI5590665.1",
                "MBI5590666.1",
                "MBI5590667.1",
                "MBI5590668.1",
                "MBI5590669.1",
                "MBI5590670.1",
                "MBI5590671.1",
                "MBI5590672.1",
                "MBI5590673.1",
                "MBI5590674.1",
                "MBI5590675.1",
                "MBI5590676.1",
                "MBI5590677.1",
                "MBI5590678.1",
                "MBI5590679.1",
                "MBI5590680.1",
                "MBI5590681.1",
                "MBI5590682.1"
            ],
            "starts": [
                158032,
                159081,
                160398,
                162027,
                162791,
                164022,
                164744,
                165751,
                167624,
                169676,
                172030,
                174162,
                174898,
                175442,
                176831,
                177503,
                181075,
                181882,
                182720,
                184113,
                184652,
                186283,
                186762,
                187242,
                189011,
                190094,
                192830,
                194942,
                195376,
                196363,
                197330,
                198712,
                200302
            ],
            "ends": [
                158937,
                160256,
                161966,
                162794,
                164011,
                164678,
                165754,
                167610,
                169513,
                171607,
                174144,
                174887,
                175437,
                176827,
                177502,
                181090,
                181839,
                182703,
                184081,
                184640,
                186145,
                186765,
                187235,
                189047,
                190057,
                192730,
                194923,
                195367,
                196341,
                197289,
                198496,
                200187,
                201264
            ],
            "directions": [
                "-",
                "+",
                "+",
                "-",
                "-",
                "-",
                "+",
                "+",
                "+",
                "-",
                "+",
                "+",
                "+",
                "+",
                "+",
                "+",
                "+",
                "+",
                "+",
                "+",
                "+",
                "+",
                "+",
                "+",
                "+",
                "+",
                "+",
                "+",
                "+",
                "+",
                "+",
                "+",
                "-"
            ],
            "names": [
                "glycyl-radical enzyme activating protein",
                "DUF1343 domain-containing protein",
                "hypothetical protein",
                "2-hydroxyglutaryl-CoA dehydratase",
                "2-hydroxyacyl-CoA dehydratase",
                "isoprenoid biosynthesis glyoxalase ElbB",
                "hypothetical protein",
                "ATP-binding protein",
                "PD-(D/E)XK nuclease family protein",
                "threonine--tRNA ligase",
                "hypothetical protein",
                "hypothetical protein",
                "type VI secretion system lipoprotein TssJ",
                "type VI secretion system baseplate subunit TssK",
                "DotU family type IV/VI secretion system protein",
                "type VI secretion system protein ImpL",
                "type VI secretion system-associated protein TagF",
                "tetratricopeptide repeat protein",
                "type VI secretion system protein TssA",
                "type VI secretion system contractile sheath small subunit",
                "type VI secretion system contractile sheath large subunit",
                "type VI secretion system tube protein Hcp",
                "type VI secretion system baseplate subunit TssE",
                "type VI secretion system baseplate subunit TssF",
                "type VI secretion system baseplate subunit TssG",
                "type VI secretion system ATPase TssH",
                "type VI secretion system tip protein VgrG",
                "hypothetical protein",
                "DUF2169 domain-containing protein",
                "hypothetical protein",
                "DUF2169 domain-containing protein",
                "FHA domain-containing protein",
                "FHA domain-containing protein"
            ],
            "sequences": [
                "MASGIIFDIKKFSTHDGPGIRTTVFLKGCPLSCWWCHNPESQQISREKFYSISRCVICKECLAVCPENAIHEGEIGLYTDPEKCLLCGSCADVCLTEACEMAGREWTVEQVLAEIEKDTAFHDESVGGVTFSGGEPLAQPDFLFALLKTCRNRQIHTALDTSGFSTWNMLDRIRRYVDVFLFDLKLMDDEKHRRVTGVSNRMILKNLIALCSEGHRIRIRVPVIPGITDGKDNISAIGVFVAGLPFMPPIDLLPYHHMAASKYERLGKSYRLHDTRPPSEDSMARISDMLRGFGLTVNAEG",
                "METVKTGLECLIEAPPEWLFGKRIGLLCNPASVDRRFRHARTLIHQTFPGQLTALFSPQHGFYAEKQDNMIESENSRDPLLQIPLYSLYGKTRIPTKSMLENIDVLIIDLQDAGTRVYTFIYTLSHCMEAARDHGKTVLILDRPNPVNGRSVEGNCLSMDCRSFVGHYPIPMRHGLTIGEMASLFNRNYGIGCHLEVIPMTGWKRAMSYADTGLPWVAPSPNLPTPASAGVYPGQVIWEGTNVSEGRGTTQPFELFGAPFLEPERILSCLTDDDLKGIVLREAAFEPTSGKWQGKLCKGFQIHVTDPDSYQPYITSLKLLQAVIRHHANDFSWKNPPYEYEYERLPIDLIIGNSEIRKRLEQMDCLDDIADSWKPGLNRFIEESRNHHLYS",
                "MGKTSTTKASKKKTVSKKKETAKKVSGDIPAPGQNSDLKTEEVKVSVELKGPKDPAKAVKAGIPAQKKPVLLSELILKKFDSWQPDNLFVQTPDNTVIPDAPPFVSGTDEQEVNRIRALLFNTFDMKEIIAEGERFAAEKAAAEKAEAERIAAEKAAAEKAEAERIAAEKAEAERIAAEKAAAEKAEAERIAAEKAAAEKAEAERIAAEKAAAEKAEAERIAAEKAAAEKAEAERIAAEKAAAEKAEAERIAAEKAAAEKAEAERIAAEKAAAEKAEAERIAAEKAAAAEQRKKAAELQQASVPKVKIAYDQPVQPAKHAEPIDKTIIISAGCLAFLLLIIIGTSLCNTQKFYIKTAKNGIEIWQGKFSPKGEKQLISLAGIKAPEKVQKIYSKIDVYPIISSYFLNKADALLDAPGIPDFESIKHYINLAEPYAITRELRDAADLRLNIMAQTLLTYKADIAASKGNVADLEAALSLLNKAKAMNSDKAQAESLDKKIKTVTGKLEQLKAKPETAAVTKHQ",
                "MMTVGIDIGSITAKAAVMRDGKILAVRILRTGYNAKNAGDQLFEGIVSGLGMNPSDIQRIVATGYGRKSITFADQAVTEITCHAAGARYMNPEIRSVIDIGGQDSKVILLDETGRVKDFAMNDKCAAGTGRFLEVMARALEVEISDFGSLSLSADHPASISSLCTVFAESEVISLISKGESRANIIAGIHDSIAARVSAMAGRIRWIPPVMMTGGVAQNSGVVRSLEKKIGYPLVVTPNAQLTGAIGAALIAMNK",
                "MSDPDKERRKIKSVQKMKEIMTHYYIEAKTAGETGKKIAWITSGGPVEPLIAMDVIPVYPENHGAMIGASHMGVDLCEKAEVMGYSRDLCSYARADIASSTVDGGPIGGLPRPDMLICCNNICGTVLKWYEVQARFYNVPLFILDTPVCHTEFSNEVRDYVRRQVEEYILFLEEVCGKKLDRDKMAEVGRLSIEGQRLWQAVLDTTVHKPAPMSAFDAFFHLALIVTLRGTQTVIDYYKMLLDEMNTRIREGIGAVPFEKTRLLWDNLPVWYRTRWLSDKFAGHGACLVADTYTSAWCGSMKYIDPSDFINTMAEGYSRIYLNIGVDQMADEIIAMIDKYDVQGLVMHSNRSCKPYSFGQYDIQRIIQEKRGLPTLMLEADMVDERSFSEAQIETRIDAFMEMFNR",
                "MSKKVGVLLSGCGVFDGTEIHESVLTLLFLDRAGAEALCMAPDVDQFHVINHLTHQETNEKRNVLVESARIARGNIRDVAKVKAAELDALILPGGFGAAKNLSDFALKGPDAVVQADVERLIREMVAAGKPVGAICIAPATLVRAIADKKPEVTIGNDTGTAAGIERMGGRHKICTVDRIHVDKTNRIVSTPAYMLGPGIKDVAVGIEKLVNEILSMI",
                "MVEKIDIFEFINLLLDIMEMPLTPPDDLSRPDTLPETLSVAKKKIERSLKPLTADEIHQDIPGLYQLKKQDMVKLLQREAGSGTIHRWSAGPGSRKERYWHQDETAYFQSRILSALSRQDLTKTDLLENVKKGAVPCTKTRLTYIVNTTLTALIKEKTLFEVPPWGSYKKSRFAAHPPDLKIYLDKTRKEFNRVCQKLKKVGIGAEQAFAAFENMLSFSRTTASPSGMDSRENAQPALLEPDVSETVLNRMVKTMLKIVPSAAKQAPVWIPDLRSALDLPKNTFDRAILILAKQGKVFLNKHAHPAQMSDAEKETMIADGQGNYYVVVVLREGNRG",
                "MINPFRNRIVADPWRPGGADVTEIHSSAFDLCRRALNTVRKEGRTTSVLLYGETGSGKTHVLNRLQHYTLTLPNLHVFGSVRLHTSPNRLWRHLRASFVESLFKPGKHGRPQIELMLMRRLYLLYRKTAIPFEELTDLTETIRTDSNLSPNLCQALQHLMHQRHGPDVLAWLKGHSLPESAYSKLLIRPPDETDDPEDSAREMILELCRLAGTTIPVVLSFDQIEALQRYPKDIDGLFRFGQAIRTLHDETSNLLLVTCIQTFFLGELRQAVAVPDFDAMSCHELTLGTLTRQQALKLISSRIEAIPDKGFNKNALFQMLENDLSDFAGETSRTCRAVLTRCADIFDNLSSPAGGPGQPVPELPLDAFLQNELDAREESAFSGIGPDEMDDMLSNVLPSLVNILDEHCREKDRHDPDVDMVIACPDAEIGISLCNHQNLSSLAGKLRRLAQNFTHEKGKRLVLLRHPQLRISPGARKVNQYLRRLSDRGIRLVTPSPEALAALDALRSLLSDARSGDLTHQGKPVHEKTVREWFKSLKAGSAKAFMDDVLSESDPISPEDQEIRQRLLELMEKERIIALSEAARRIHIEVARLEPFVMNHIREIGYLEGPPAVLFDVVP",
                "MPVRLSVSRVRKEILRLAGYSNSSDDKAPSTRLLGRIFHESFARFLGNDDGFSWKSALLETAPDEQEWGQRLIHHLYERHIGPAIQREQVHLRNTTPSVIAFWQAAQEMCAWIASLLWEVRKPGTDIDLVFSPEQGVSLSFFEPGWTDSVVLSGIADLVLKIPQSAGTNTPRATQNHPHWCVVEFKLGVACPEADLAQVCLYHKMLSEQTGVSSGAMAYIRFSPDKSERIFMPDEIQSAQNHLKQLIARLAGVLPGGSVSKAHQTRDIPGLRRSPSAFPQAEKLVSIFSEYGKEVSLDGSPITGPTFIRFFIRLGKGVKLTTVQGIDKEIQHRMELGAPPYIHISEGRVVVDIQRPDRQTVRFSDIRNQLPKPDESFGCSRIILGVDLSNTLRMADLAEPENAHILIGGTTGSGKSEWMRTAIAGLLLTNTPDTLRLVLIDPKRNAFNDLKGSAFLLNPSALVYPDEQPAERVLEELANEMERRYKRLQEAGADTVDRLGYRARISLPRIVCICDEYFDLINRDRESRKKIEAQIFRLGAKARSAGIHLMIATQHPDRQTIKGTLDVNLPARVGLKVSKGIDAALLLNRKGAENLLGSGDLLFRNIGEPIRLQSPLLGIEERRLIFASK",
                "MIRIILPDGSCKTFEAPPSGIDIAMSISEGLARNCVAMEVDGRLVDLGTKVETDASVRLITTQDPQALSILRHSAAHVMAQAILHVYKGAKLTIGPVVEDGFYYDIDMGPVSEADFPGIEAEIQRIIQAKIPFRRREVSKAEALAVYRDEPYKLEMIRDLQDGTISLYEQGDFTDLCRGPHLPHTGFVKAIKLMKVSGAYWRADQSKAQLQRIYGTAFFDKKELKAYLQFIEEAKKRNHRKIGAALDLFSFHDEAPGMPFFHARGMVIWNALLEYWRMEHRVAGYVETKTPIMLNRGLWERSGHWENYRENMYTSQVDEIEYAIKPMNCPGGMLLYDLKPHSYKDLPIRAAEIGLVHRHELSGVLSGLFRVRAFHQDDAHIFMMPDQIESEILGVLQLVERIYQTFGLGFHLELSTRPAKSIGTDEQWEEATNGLKSALNKYGKGYKINEGDGAFYGPKIDIHIKDALGRTWQCGTIQLDMNMPERFNLTYVGKDNEKHRPIMIHRVIYGSIERFFGILVEHFAGKFPLWLAPVQVAMLPINDDLVSHAVEVKDFFEKHGIRVEIDARTESLNRKIREAQINNIPVILTIGAKEKDTGTLSVRTLDGTVRYGMLPEVLLEKLLSVIRERRMTPSIFEAEAPGE",
                "MPSLLPYLEPDDAKIRMDIIGARAATTESIPKRFPFRILNESSPLTRLLRAEILTDAGSLVQPVFLLVQKDTYHYQPGELWPLTNLDVEACWQQAYSFFSLAESGKTPISAIGHDVIRLGEATTSSGSRNAFQSLFFCVHRRVFFHPPCPGCGQNLFLCKDDALLLSQGLSTYSASLRRFLYCPSCPPAMEGNGFYVLSLGAADSGGVRDSGGLIAAWRYLLASGLAPVGFPCLNCPERDKCYGPENLAAVRIIPFGFYPFHMLVFKAMTIRAADFLPLVSGAGMDDMENRLLEKNEPERLSEIAGLRRAVAERDLFLFEGTAKHFLEILYLKLSFLSEITELIRTGPPPLDIDAALDCLWVKIPVPGSFLPGLWSFRAGYLDIGLTRKAALGRAGAHRAQISYFLGLVWFYVLLTNTSQPAAAVIAELSAILEKNHERDTDLKSTPLFAPENIFWNPAAHRLKAFPMAWKDLWEKTLELAWTLLTTDRPEAVWSSDKFRQDLSAIRQEIKKRLFAEGGTPAIAETNVSDDQAIHKILTGIIGKWQTAMNPSHAVTPVSKDIKAETTLLTRAKTEETLWDAETTIQTGNHVQEAVPDAETIVLTGDKARETLQVTVTVTKDKLEEDLEKTVVISKIKTGAAPVGTHDPPREKIGDEPCETIILSGKTAGKPFVPPAFEPKVKHPGTGDEDDILSETIILRPPQK",
                "MADAATYDKLAHEIRRIYGSNPAQAESAIETFLAERLAGLSENGKKSFLTSLASRFASQMPDSIPEAGTEEAVFNGIFSLLLGREVSNESLSAPEIMGQLSESLNTIFASLNRLVQNINATLLGAPPGEQTIRHVIGSRLEGQEPQVSLEEYLGRIDKAFFISHQAFKQAAHTLVLKMLSEMDPEKIAAGAGQGLKFGPLKKAEYFGIYETKFSTLKKWFESGRFMEDLLREFENNCHLNR",
                "MNKSIVTTAVLIGFLTILSCASAPVLPPEWRYEKEAIRLTLQADPRLNLYNNTPHTLQLCFYQLKDPNGFNQLTETEEGLYKLLEGSMFDASVANFKRLNMSPGQSTPFIMDRAEGARFIGIAAGYATIQKDRITRLINIPVITVEEGSGFKKQKVSRPEMINLKLRLGPQQIEDIKGE",
                "MERPLFWHQGLFLQPQHFQLEGLHTRSLLAPFHDFLAPHFWGVGDMSIQKAALGNRSFTLLKGAFLFPDTAHVVFPGNALVEARSFEADWVEGGRSFTVWVGIRKWNPTGENVTVLPALDSLSGVTTRFVTPADPQDAPDLHQSGPTAQVKRLHYLLKLFWETEIDQLGDYVLIPISRLIRTGEEIIVSPEYIPPCLTLASDAVLLKLVKEIRDEISARSRQLESYKKDRGIHTAEFGARDMVYLLALRSLNRYVPLLHHFTESRQVHPWAAYGVLRQLIGELSSFSLQVTATGEVSDGSAPLCGYDHRRLGECFTGAHDLIIRLLDEITAGPEYMIQLLYDGTYFTADLTPAVFGGANRYYLVFETQADPLPLLQSLETAGKLGAREALPLLIARALPGIRLDHLTLPPQELPRRAFSIYFQLDHHSELWSRVEKGKNLALYWDAAPEDLKVELMVVGRS",
                "MRLTDCFMELIAYVAYFLKTAYAKQPPHTQVKTEIDWLIAYTQRTCEKSNFSSEDYSLARFAVFAWIDEAILNSGWNEKNKWQAEQLQRVHYQTTDAGELFFERLNTLGLHQRDVREVYYLCLAMGFTGRHCHPGDEFLLDQLKSSNLKLLSGSSAGLPSLERSELFPEAYAAASGAVLPRKSGFPLFTFLCIGFPVVLYLFFFVIYKFVLSNIGNNLFATVL",
                "MKQLFLKILKILLIISAGILGLALVFSLVLFLGWPWWAGFCVLIGLAGLAVGIVFLNKLFQHRREKHFVQQVIHQEEAHVATLADKDKERSQELQTRWKEAMDALRNSHLKKMGNPLYVLPWYLVIGESGSGKTTSIKSARLSSPFAEVSRTSGISGTRNCDWWFFEQAIIIDTAGRYAIPVDEGRDKEEWQKFLSQLIKFRKREPLNGLIITIATDKLLSASPEILEADGRSIRQRMDELMRVLGARFPVYVLVTKCDLIQGMTQFCERLPEKALDHAMGFLNHDLTASIASFHERAMHTMSERLKDIRLQLLHQPGFGKPDPELLLFPEEFEKLTSGLLAFTRGAFQENPYQETPILRGMFFSSGRQEGSPYSHFLKSVGLIDDRDVLPGTSKGMFLFDFFSKILPGDRGLFAPTLRAVQWSRLTRNLGLTAWVAIAIALCGLLSFSFIKNLRILKDFSREFASPPALQGEIGPDVVLMDRFRETILQMEARNRSWWIPRFGLNESQEVETRIKEVYCKQFEGNVLGSYDKRMAERMTGFTVSTPDQALGQHLAHLIRRVNLLRGRLNGEDLSMLQARPQPGYATFSPDESHPLMPELQGRLEHLYQFDLIWRKDPGRVNQEIAYLQTWIKQLLAMKQNDLSCLIAMVNADPSLTGVTLADFWGGVPARKEVAIPPAYTLKGKEAIDVYIKEMETAITDPLVIAGAKQEFRKSYKKSYLDAWEAFGAQVPSGIQRLAGKTDWHKVIDRIAIGQDPYFSFLSRLKNEIAPFTENTDRGWVGLVNNFDTAKQDAAGQDVLPKAGLLSQAAEKGKNIFSQVEKTTGKPDAAKMIESRLEAAAALKNYQKALFELSKAAVSRKEAYEIAAKAFAEDSANPPSPFITADKSIRALQTFFQNGAAPSKMFWDLISGPRQLLWDFVCRETACYLDKLWEEKVLVEIEGITSPEEVNALILGEKGPAMDFLKGPVAPFIDRNLKRGFYARNVMEREIAFNPDFLSYFTRGTKDVRAAQAEKAMAARQGSPAPEAPSQFSQSVTIKGMPTDVNPDAATRPHATHLELQCTDKSTHLINLNYPIRKIFDWSAQTCGDVVFTIEIGTMVLTKKYNGNWGFPMFLSDIGSGTKRWYPKDFPEFEAALKRENIQYIQVNFQIEGQEPVIAFYKKTLMAQKAAKGLSSPKASDIPKVPRNAAICWDQ",
                "MLGSMKSAPAWKWVAFGKHPVAGDYFNAGPDDPFFQAFSGWVENGYRRLSSGRKDFTNLYSWRFWARGHQKDALMCGVGRDSFDTIGRPYPLVIMGTGLLPDWQRHLSLLPFALEKAWIRMEYLATKRYIDFPQLETDVRRLPVPAAQWPELQNEEQRRLESWHPASNSQKEKIRQMVDDHVDEPEFLALLDGNACPDPITAAGLWHAALMDQDGIVPNAVFLGGIPSVTYLAVFRRPLMVQDFIRLWSAGFQP",
                "MTTAELIKAGKLTQARQQLVQEVKASPADPGKRTTLCQVLCFCGEWDKAERHLDAICAQDPKRETGVQVYRNLIQAERERIDVLELRRGPAFLTEAPPWLDTYWSALERIAANAPEEAEPLFRQADAQRFVVSGTINQAPFTGIVNTDSRLSCFLEAFVHERYIWIPFDSVREMIISPPKTLSDLLWVPANITAWSGLAMNCYLPVLYAASSSHEDDRVRLGQMTVWQAIGGPFAKGSGQQVLQIGQTDMALLEIRELQCNPPPATDGLSITS",
                "MAIIDIASILAPIPGDDPAGEDLRYTATHEELKEARRADDLLDRGDWKRDDIKTADWNKIIAIATEALRSKTKDLQIAAFLVEALTHTEGFAGVAIGLDIITGLLQKFWEHFYPRIEEGDLEYRIGPLEFLNEKLWLPIKQIPVTDRTPSGYSWMQWQESRQVGAEKDTRNQNGDVDENKQRAREALIAEGKLTAEEFDKAVSLSSKAFYQTLAENVTACIEAFKRLDETVDKKFGREAPRLTELKTSLEDCELLVSKILKEKRTLEPDPVTEALQAPPATAPETTSSEEIFDAETPHEISSPAARGGPRVSDGAYRVNRLLGSTGMEEAVWQDALSKFKTAGIKEALEQLLGASCCAQSVREKTNFRLLMAKLCLKAGRHDLARPMAESLNALVDELHLAQWESPIWIAEVLAALYQCLTAEGASDEDLQRARELMTRLCTLDVTKALEHTR",
                "MAKESLQHTLDRVRSPRVQITYDVEVGNAIEMKEIPFVVGVLADLSGKPDEPLPKMKERKFVEIDRDNFNNVLAGMKPRLAYRVDNKLTNDGSQLAVELRFKSLDDFHPEQIAKQVDPLRKLVDARNRLSELLNKLDGNDKLDELLQDIVSSTDSLEKLGKEAGVEKKRDEPNKE",
                "MAEKEQEVQAEAAQATAVVAEQSLLDKIISDGRLAREESQREFAKDVIGEFVSQIMDGAITVSKNTEAMITARISAIDTLISDQLNEIMHHQDFQKLEGSWRGLSYLVQQSETGERLKLRVMNVSKKDLLKDMEKASEFDQSTLFKKIYEEEFGMFGGASYGALIGDYEFGKHPQDLSLLEKISQVAAAAHAPFLSAAAPEIFNFDSFTELGEPRDLTKIFQSVDYARWKSFRDSEDSRYVALAMPHILMRLPYGKANVPVEAFDFEERVDGTDHKKYLWGNAAYALGARLTDAFAKYHWCAAIRGVEGGGLVQGLPVHTFNTDEGDIALKCPTEIAITDRREKELADLGFVPLVHCKGTDYAAFFSTQTVNRPKLYSTDSANANARLSSQLQYILAISRFAHYLKSIMRDKIGSFMTRANAQTFLNTWISNYTLGDDDASQDMKAKYPLREARIDVSEIPGKTGAYRAVAFLKPHYQLDELSVSLRLVADLPPPAK",
                "MAVDMFLKIDGIKGEAQDAKHKDEIDVLSWSWGVSQSATTHMGGGGGSGKASFQDIHFTKYVDSASHNLLKCTATGKHIKEALLTVRKAGEKPLEYIKLTMKDCLISSISSGGSGGEDRLTESIAINFAEFEFAYTPQKADGSGGSVLPFKFNIATNEAK",
                "MREKIVNIQASILDRLIDDAPGNSREPAQERFLIGQIRDTVARDLENLLNSRRHILVPPVSYREVNNSLFVYGLPDYTSRNPGNVSVRSQLRLEIEKTISRFEPRLKHVAVHIDSRVSNTRDLGFRITAVLVVDPIAEPVTFDTYFDLNRSKYAILK",
                "MDDALLKYYEQELSYIRQMGAEFAGKYPKIAGRLLLEHDKSSDPHTERLIEAFAFISGRIHKKIDDDFPEITQSLFNIIYPHYNNPIPSLTIAKFEPMMQNISETGYWIDRGTKLYSKPVYGTPCQFTTCQPVEIWPVEVTLAGLRDPKVLMKDAQQAIYIQLKTASGIPFSKLAWQSLRFHLHGQHQHVFHLYELLFNNVCQVEYEPAGNTKDAHRILLSPASIGPVGFEEDESALSFPKRSFPGYRLLFEYFCFPEKFLFFDLQGLGRLKDAPVGDTLDIWIYLNRTAKPNVVVNRDTFCLNAAPAINLFSKIAEPIRIEQRRTEYRVVPDIRRQEVTEVFTVDRVMASGANKTDETYDYNPFYSIRHHLNAAGAQSRQAYWNIQRRESGKKGDDGTEVYISFTDLNFRPTDPGVEILTLHTTCTNRDLPSRLPFGAPDGDFDLEIAAPLIKISGIMKPTPTRRPLLDGSLHWRLISHLSLNYLSIVEGGEEALREILSLYDFDDSPATRQQISGITRLTSRYVTKRMGQSIGRGVQVTIEFDEDKYVGTGVFLFAGILERFLGQYVSVNSFSQMVAKTIQKKEVLKAWTPRSGNRILL",
                "MDPEKRQSNSPLEDRLFKEFYSFSFFKAVDLLEKLSPGRKLLGQTLDPRQEAVRFSVKPGIAFPPSDIGSLSPGQEGAPSQMEVAFMGLIGPSGVLPHWYTELAIARKREKDHALAAFLDIFHHRLISLFYLAWKKHQFPATYLPDAMDKLSGYILSLTGLGTQGLRGRIGLSEESLSFYSGLLSRQIPSAVAIESAVAYYSGTLVSVEQFIERMIPLAPEDQTRIGTANAKLGMDTVCGSFVRECQTKFRVHLGPMDLAAFLRFLRTGDLLAPIFSLVRYMVGIEYEFDIRVYLKREAVPPCVLGAKSPVAPLLGWSTWIKSPGYTHEKDPHITLEEEGIEAKSGYV",
                "MAISNLKSLIGKLNTACRKSLESAAGLCLSHTHYDVELEHFFIKLLDIQNTDFQKILRYFEINESHLIGDLMGVIEKFKTGNARNPSLSPRIPNMIKEAWLVASVDFQASAIRSGHILMALLSSPDTARELISSSSLFKKISMETLKDAFADLTAGSAEDSEAIARAAEGPAAGPVSHGKEQALAQYTVNLTDKAKKGEIDPVLGRDFEIRQMVDILIRRRQNNPILTGEAGVGKTAVVEGFALRIAEGDVPPPLRGVAIHTLDLALLQAGAGIKGEFEERLKQVIKEVKSSPIPIILFIDEAHTLIGAGGSAGAGDAANLLKPALARGELRTIAATTWAEYKKYFEKDAALARRFQVVKVEEPDEETAMVMMRAISPFLENHHNVMITDGALRDSVHLSHRYITGRQLPDKSVSVLDTACARVAIGLTTSPPAVEGATRQLGEIDRESKLLEKEALMGRDHSERMEALAVQRMAIEKQIETLDKKWKAEMAVAGRIIATRKEILEIHRKDPANRALSESQEKLKAAEAELLDVQANNPLVPISVNSETISEVISGWTGIPTGRMLADEITTVLNLDKLLAERIIGQDHGLRAMAQTIQTAHAGIEDPSKPTGVFMLVGPSGVGKTETALALADLLYGGEENVITINMSEYQEAHTVSSLKGSPPGYVGYGEGGVLTEAVRRRPYSVILLDEVEKAHNDVMELFYQVFDKGTLEDGEGRRIDFKNNLIILTSNLGTDTIMKLCADEETKPDPETLAETLRPDLQKHFKPAFLGRLKVIPYYPITDENLRFITRLKLDKVVKRMRENRNTVLTYGDDVVESIARRCTEVDSGARNIDHIMSHTLMPELSRELLTRMAAGEPIREVSVAVDGKGFVYDIK",
                "MYTQENRLIAIETPLGPDILLLGEFSGTESVSRLFSYRLTLLSENHRIAFADIIGRNVTLSINLNSGRKRFINGIVASFSQSSSGTERIETGTFSQYTATIVPWPWLLTRTSDIRIFQELSVPDIIEKIFREKGLNDFSLRLHGQYERKVYCVQYRETDFNFVSRLMEEEGIFYFFEHESGKHTFVLADSPAEHPPCPEQETARYFRTEGAFLDQDVIKALEVQQEIRVGKFTLNDYNFETPTTKLTVEAGSRVELGPGEREIYDYPAEYERRAQGDRIADLFMESEEARITSIFGSSDCRAFRTGYRFDLQDYFREDMNDKSYVLMEISHLASSNAAGTGNEVASTYSNNFTCIPHETPFRPRRMTAKPIVEGVQTAVVVGPSGEEIHTDKYGRVKVQFHWDREGKYDENSSCWIRVRQTSAGPAWGSIYVPRIGQEVIVEFMEGDPDRPIITGCMFNGANSPPFALPGGKMISGWKSNSTPGGGGYNEISLNDTRGNEKITIHGQNDMDTVIEHDQALKVKNNRTSTVDVNDTETTGSNQTITVGANQKLAVGANQAVSVGAAQSLSVGAGQTVTVGAGQAITVGGSQTMNVGGSQAVTAAGNQSLSTGSNQTIQAGGIQKVLVGGTRSVTVGGSDSVEVGSSRSVNAAGPITITSGSSITLKVGGSAIKISAGSIDITSGGPISITGGVVKVNS",
                "MEKNSTGFPVRMKSVELTGRQQLVLRHEQSQDVLQFFNAKGAVVLTVHVTENGPVLRFDGDGALTIQTTGALSIEAEHLSLHGRSGVSVTSDGDMHLRTSGDLHTHGRIQNISASLGNVNVKANDDVRLDGERVLVNCVDT",
                "MEFQNNTPFPSALFRGCIDGHRLYGSVVARLTYDLHGDRLVLAAEQSWQVSPGPWQGPCGPMEGDELFYRGGVDLFVFGSARPPGGKPAPAVDVTAHAGPNFSTSIRVFGDRCWEKRNGRLIMSPPEPFEAVPLTVANAYGGADEWDEMAIPFPGNPAGKGYVIAAENAPGKLLPNIEDPNHLIERWEDQPDPVGVCPCPVNCGQRIAGRFIFNDRTGALQELKPTFFNHAFPKMIAPFLESGVGIRVTGVRPEGPLQFTLQPPPFAVCVRIGRQTDKRCPPVDQIALDVERQQVILTYRYPFRYVMTPLELRSCELLPAE",
                "MKHGVLKTFHPMVGVDFHCPWVPGTPAPATSPVPYGTFAPMIGPTMVTATYAGDFYSHYYGQTMLKVTDIGPFIPHVGPPSNLIPLEMGLSSSKSYFGSSRFKSKGKPIAVSLLFVVNPNLNCGTPVPTPTGVVLAITTHRVDMTWGDIFSGILQMCCDIAVQWALNKLGSSLGNFISGRLGAAMVRRFSGEGLAAVEFVLALDRAMTNATTTGNAVGALAVAVAGFFFGSPMGMDAATFGTYGQDGQGENRGGPGDMIGAGLSNVADSSGQAIGDYLDGGLPNGYPVEFGTSGADDVDTDLMEHKGH",
                "MAMKIEQESATAQQVSGKDPAGQWILSVLVKRAYTISDEGECLVAKMQSPLRDEPEFDPDEPALMRHDTDLFPFKPRTDVVVKGHVHCHDGRRQLEAVVRVGAASKHISVFGDRHCKRTADGKIAISTPEPITRIPLCYTRAYGGRDSVAEAAALEQFIGQVPNFDPELLFIKEGSPFLYPRNPCGRGYLISATSKALDALHLPNLEDPLDLLTSERLEAGSPSLWPRMPLPQATDWVAYDWFPRIAGMGIVPPYSRMEQPFAEVNRNYVQENVLKPAGLEAADAFHLTCGASLGLQLPYLQGGEPVLLQNIHPGQATFNFRLPVERPKIWTDGRKGKLNETQPVIHTLVLEPEASRLSVLWRGSAPALRPYLQDELQKMPFRVEWRQ",
                "MTTSSPSTPIAVVVQVVRGHAGEKEKRFTEGFTVGRSQECDLRIAENCVSRVHLQVRFDGGQWWLKDMESANGTFMNGVRIQEAPLSDSAEIELGRGGALLLLAVEKPEPPKRQEAPVPAREFTSETQIIRHYLDKSSKEDVGEQTMMFRRAFKRVQKKKSLKYQAVIGTVLLLLIAAGSIIFFQTQKLNQLRVTAENIFYTTKSLELQIAGLEQIVLLNADPKQVEELKTKRMKQGEMEKEYDNFVKELGIYQKAPEDEQLILRVARTFGECDANAPKGFIDEVRRYILIWKKTDRLKTVLSRGNQKGYPRFITRVLKSYDLPPQYLFLALQESNFDERAVGPQTSYGFAKGMWQFISSTANQYGLQIGPLHDQGIYDPLDERFDYIKSTVAAMKYIKDLSASDAQASGLLVMASYNWGQNNVRKIIQKMPENPRERNFWRLLAYKDIPRETYDYVFSIVSAAVICENPQYFGFEGLDCPARQNREGAAK",
                "MKQPPVIVIQLIHMEGPLKGEIQEFSLPEIFIGRSATCNVCFPKDLAIVSRVHARIVREGNRFMLMDQSTNGTFVNGKQVKEAILKDGDVLLFAEGGPKVSFLTQIMEGTADVAGSVQPAVFSAPVSPAPFRDASPPPAPMPPPEQRVSVPQPVSVTPVSPAAPSLQHPGDIPIQQVKKSLVVQYGPTLQSYNVLPVTIGSGAQCDFRLDHPAVFERHAQIFYYQEQYWIKDLTGKNLVRINGRSIENQGMLEPDHRLSLSARGPDFRFLGGGRLAEIEAAPPEESKISPHQDGGNESPGASQGNVVKQIGAMMKKMLKR"
            ],
            "species": "Deltaproteobacteria bacterium",
            "taxID": "2026735",
            "families": [
                1201,
                0,
                0,
                0,
                0,
                0,
                0,
                0,
                0,
                1200,
                1199,
                1198,
                2040,
                2039,
                2038,
                2037,
                2053,
                2017,
                2042,
                2043,
                2044,
                2045,
                2046,
                2047,
                2048,
                2049,
                2050,
                1636,
                1920,
                0,
                1920,
                1197,
                1196
            ]
        },
        "assembly_id": [
            "MBI5590666.1",
            "GCA_016219185.1",
            "https://ftp.ncbi.nlm.nih.gov/genomes/all/GCA/016/219/185/GCA_016219185.1_ASM1621918v1"
        ],
        "species": "Deltaproteobacteria bacterium",
        "target_family": 2053,
        "operon_type": 8,
        "operon_filtered_PaCMAP": [
            -11.24649429321289,
            4.826705455780029
        ],
        "operon_PaCMAP": [
            -4.1714301109313965,
            2.075368642807007
        ]
    },
    "SDE09642.1": {
        "flanking_genes": {
            "relative_starts": [
                -20327,
                -19847,
                -19234,
                -18401,
                -17781,
                -16231,
                -14367,
                -13258,
                -11303,
                -10489,
                -9982,
                -7538,
                -6970,
                -6395,
                -5052,
                -3709,
                1,
                697,
                2026,
                2590,
                4282,
                5082,
                5673,
                7544,
                8713,
                12012,
                13142,
                17008,
                17604,
                17964,
                19453,
                19994,
                20840
            ],
            "relative_ends": [
                -19944,
                -19374,
                -18794,
                -17937,
                -16306,
                -14612,
                -13885,
                -11300,
                -10491,
                -10010,
                -7787,
                -7002,
                -6401,
                -5061,
                -3712,
                -80,
                618,
                1710,
                2571,
                4086,
                5061,
                5606,
                7547,
                8674,
                11493,
                12764,
                16903,
                17484,
                17918,
                19403,
                19830,
                20686,
                21310
            ],
            "ncbi_codes": [
                "SDE09057.1",
                "SDE09096.1",
                "SDE09135.1",
                "SDE09177.1",
                "SDE09216.1",
                "SDE09255.1",
                "SDE09295.1",
                "SDE09334.1",
                "SDE09373.1",
                "SDE09408.1",
                "SDE09441.1",
                "SDE09476.1",
                "SDE09514.1",
                "SDE09541.1",
                "SDE09572.1",
                "SDE09604.1",
                "SDE09642.1",
                "SDE09673.1",
                "SDE09711.1",
                "SDE09750.1",
                "SDE09785.1",
                "SDE09819.1",
                "SDE09861.1",
                "SDE09898.1",
                "SDE09938.1",
                "SDE09967.1",
                "SDE10000.1",
                "SDE10039.1",
                "SDE10072.1",
                "SDE10102.1",
                "SDE10139.1",
                "SDE10177.1",
                "SDE10204.1"
            ],
            "starts": [
                45446,
                45926,
                46539,
                47372,
                47992,
                49542,
                51406,
                52515,
                54470,
                55284,
                55791,
                58235,
                58803,
                59378,
                60721,
                62064,
                65774,
                66470,
                67799,
                68363,
                70055,
                70855,
                71446,
                73317,
                74486,
                77785,
                78915,
                82781,
                83377,
                83737,
                85226,
                85767,
                86613
            ],
            "ends": [
                45829,
                46399,
                46979,
                47836,
                49467,
                51161,
                51888,
                54473,
                55282,
                55763,
                57986,
                58771,
                59372,
                60712,
                62061,
                65693,
                66391,
                67483,
                68344,
                69859,
                70834,
                71379,
                73320,
                74447,
                77266,
                78537,
                82676,
                83257,
                83691,
                85176,
                85603,
                86459,
                87083
            ],
            "directions": [
                "-",
                "-",
                "+",
                "-",
                "+",
                "+",
                "-",
                "+",
                "+",
                "+",
                "+",
                "+",
                "+",
                "+",
                "+",
                "+",
                "+",
                "+",
                "+",
                "+",
                "+",
                "+",
                "+",
                "+",
                "+",
                "+",
                "-",
                "+",
                "+",
                "+",
                "-",
                "-",
                "+"
            ],
```
