## Supplemental files 1 for "TagF coordinates spike-loading as an intermediate checkpoint in Type VI Secretion System assembly": protein_families_summary.json (part 1 of 4)

```
{
    "0": {
        "name": "Non-conserved",
        "members": [
            "WP_088417286.1",
            "WP_088417285.1",
            "WP_088417268.1",
            "WP_017518681.1",
            "WP_017518679.1",
            "WP_017518678.1",
            "WP_088417265.1",
            "WP_088417263.1",
            "WP_077263021.1",
            "WP_077263024.1",
            "TRL41313.1",
            "TRL41312.1",
            "TRL41311.1",
            "TRL41302.1",
            "WP_156872083.1",
            "WP_156872080.1",
            "WP_198043548.1",
            "WP_156872070.1",
            "WP_156872061.1",
            "WP_156872053.1",
            "WP_207000299.1",
            "WP_207000295.1",
            "WP_207000289.1",
            "WP_158681617.1",
            "WP_158681618.1",
            "WP_168814804.1",
            "WP_168814722.1",
            "WP_168814724.1",
            "MBI2379779.1",
            "MBI2379802.1",
            "MBI2379805.1",
            "WP_224944426.1",
            "WP_224944430.1",
            "WP_224944447.1",
            "WP_224944453.1",
            "WP_224944458.1",
            "WP_224944477.1",
            "WP_053043273.1",
            "WP_044834638.1",
            "WP_053043270.1",
            "WP_044834666.1",
            "WP_044834629.1",
            "WP_152646732.1",
            "WP_053043266.1",
            "WP_044834625.1",
            "WP_044834623.1",
            "WP_044834621.1",
            "WP_044834620.1",
            "WP_194912949.1",
            "WP_206692424.1",
            "WP_194912839.1",
            "WP_194912842.1",
            "WP_194912845.1",
            "WP_194912865.1",
            "WP_194912867.1",
            "WP_194912876.1",
            "WP_045399844.1",
            "WP_045399908.1",
            "WP_200935636.1",
            "WP_055821663.1",
            "WP_055821666.1",
            "WP_155966877.1",
            "WP_055821669.1",
            "WP_155966879.1",
            "WP_055821732.1",
            "WP_155966880.1",
            "KAF0230577.1",
            "KAF0230574.1",
            "KAF0230571.1",
            "KAF0230569.1",
            "WP_149193172.1",
            "WP_149193173.1",
            "WP_223115399.1",
            "WP_149193175.1",
            "WP_149193179.1",
            "WP_149193192.1",
            "WP_149193194.1",
            "WP_149193195.1",
            "WP_124541475.1",
            "WP_161974617.1",
            "WP_161974618.1",
            "WP_124541481.1",
            "WP_124541489.1",
            "WP_124541491.1",
            "WP_124541669.1",
            "WP_124541494.1",
            "WP_124541498.1",
            "WP_138464497.1",
            "WP_206078265.1",
            "WP_206078263.1",
            "WP_138464448.1",
            "WP_088562433.1",
            "WP_088562365.1",
            "WP_088562356.1",
            "WP_153341955.1",
            "WP_211369122.1",
            "MBA83183.1",
            "MBA83184.1",
            "MBA83188.1",
            "MBA83189.1",
            "MBA83194.1",
            "WP_152802937.1",
            "WP_235914312.1",
            "WP_152802941.1",
            "WP_152802943.1",
            "WP_152802945.1",
            "WP_235914272.1",
            "WP_152802951.1",
            "WP_152802953.1",
            "WP_146366325.1",
            "WP_146366322.1",
            "WP_212344487.1",
            "WP_212344489.1",
            "WP_212353634.1",
            "WP_212344497.1",
            "WP_212344500.1",
            "WP_212344503.1",
            "WP_212344506.1",
            "WP_035938886.1",
            "WP_035938881.1",
            "WP_035938879.1",
            "WP_165908599.1",
            "WP_104356472.1",
            "MBE1283368.1",
            "MBE1283367.1",
            "MBE1283366.1",
            "MBE1283365.1",
            "MBE1283364.1",
            "WP_092795131.1",
            "WP_175533128.1",
            "WP_092795093.1",
            "MBL8316497.1",
            "MBL8316499.1",
            "MBL8316500.1",
            "MBL8316503.1",
            "MBL8316505.1",
            "MBL8316506.1",
            "MBL8316507.1",
            "MBL8316509.1",
            "WP_077515244.1",
            "WP_077515243.1",
            "WP_077515413.1",
            "WP_077515242.1",
            "WP_077515241.1",
            "WP_174566997.1",
            "WP_217318942.1",
            "WP_077515218.1",
            "WP_235531868.1",
            "WP_056194151.1",
            "WP_056194154.1",
            "WP_056194157.1",
            "WP_056194177.1",
            "WP_056194180.1",
            "WP_151032657.1",
            "WP_151032656.1",
            "WP_191968705.1",
            "WP_151032653.1",
            "WP_151032652.1",
            "WP_151032650.1",
            "WP_151032649.1",
            "WP_151032648.1",
            "WP_151032647.1",
            "WP_151032646.1",
            "WP_151032645.1",
            "WP_151032644.1",
            "WP_151032643.1",
            "WP_151032642.1",
            "WP_230414206.1",
            "WP_211463067.1",
            "WP_211463057.1",
            "WP_211463056.1",
            "WP_211463052.1",
            "WP_104577588.1",
            "WP_025584879.1",
            "WP_025584881.1",
            "WP_151180563.1",
            "WP_025584885.1",
            "WP_151180562.1",
            "WP_151180561.1",
            "WP_151180560.1",
            "WP_082932946.1",
            "WP_064807970.1",
            "WP_064807972.1",
            "WP_082932989.1",
            "WP_064807980.1",
            "MCB9959655.1",
            "MCB9959653.1",
            "MCB9959651.1",
            "MCB9959644.1",
            "MCB9959636.1",
            "MCB9959635.1",
            "MCB9959631.1",
            "MCB9959630.1",
            "MCB9959628.1",
            "MCB9959625.1",
            "MCB9959624.1",
            "MCB9959623.1",
            "WP_130189072.1",
            "WP_130189071.1",
            "WP_229487505.1",
            "WP_165390924.1",
            "WP_130189064.1",
            "WP_229487504.1",
            "WP_130189055.1",
            "WP_130189054.1",
            "WP_130189053.1",
            "WP_130189052.1",
            "WP_130189051.1",
            "WP_146030217.1",
            "WP_146030216.1",
            "WP_102843372.1",
            "WP_146030215.1",
            "WP_102843318.1",
            "WP_180982480.1",
            "WP_102843305.1",
            "WP_146030214.1",
            "WP_102843302.1",
            "WP_102843301.1",
            "WP_102843300.1",
            "WP_102843298.1",
            "WP_102843369.1",
            "WP_146030212.1",
            "WP_137175146.1",
            "WP_137175129.1",
            "WP_137175128.1",
            "WP_149249496.1",
            "WP_149249506.1",
            "WP_149249507.1",
            "WP_149249517.1",
            "WP_149249518.1",
            "WP_149249519.1",
            "WP_056175047.1",
            "WP_056175050.1",
            "WP_056175064.1",
            "WP_156373069.1",
            "WP_156373072.1",
            "WP_156373074.1",
            "WP_082497520.1",
            "WP_156373075.1",
            "MBY4595623.1",
            "WP_180283389.1",
            "WP_180283388.1",
            "WP_180283386.1",
            "WP_180283385.1",
            "WP_180283384.1",
            "WP_180283382.1",
            "WP_180283381.1",
            "WP_180283380.1",
            "WP_180283373.1",
            "WP_180283365.1",
            "WP_180283363.1",
            "WP_180283362.1",
            "WP_180283359.1",
            "WP_120456694.1",
            "WP_147402118.1",
            "WP_120456645.1",
            "KAB7649036.1",
            "KAB7649035.1",
            "WP_157936011.1",
            "WP_101754515.1",
            "WP_101754516.1",
            "WP_101754517.1",
            "WP_101754518.1",
            "WP_101754520.1",
            "WP_047993624.1",
            "WP_047996753.1",
            "WP_047993620.1",
            "WP_047993619.1",
            "WP_047993616.1",
            "MBK8480743.1",
            "MBK8480742.1",
            "MBK8480741.1",
            "MBK8480739.1",
            "MBK8480738.1",
            "MBK8480737.1",
            "MBK8480728.1",
            "MBK8480723.1",
            "MBK8480722.1",
            "MBK8480720.1",
            "MBK8480719.1",
            "MBK8480718.1",
            "MBK8480717.1",
            "WP_168051660.1",
            "WP_168051874.1",
            "WP_168051634.1",
            "WP_209443389.1",
            "WP_168051630.1",
            "WP_168051870.1",
            "WP_168051628.1",
            "WP_168051624.1",
            "WP_162931639.1",
            "WP_133304755.1",
            "NRB16416.1",
            "NRB16415.1",
            "NRB16414.1",
            "NRB16412.1",
            "NRB16411.1",
            "NRB16410.1",
            "NRB16409.1",
            "NRB16408.1",
            "NRB16407.1",
            "NRB16396.1",
            "MBL1212158.1",
            "MBL1212161.1",
            "MBL1212162.1",
            "MBL1212163.1",
            "MBL1212164.1",
            "MBL1212165.1",
            "MBL1212166.1",
            "MBL1212167.1",
            "MBL1212168.1",
            "WP_149284522.1",
            "WP_149284523.1",
            "WP_149287109.1",
            "WP_149284548.1",
            "WP_149284549.1",
            "WP_149284550.1",
            "WP_149284551.1",
            "WP_187775135.1",
            "WP_054108178.1",
            "WP_197274609.1",
            "WP_054108174.1",
            "WP_060514566.1",
            "WP_012272417.1",
            "WP_003258780.1",
            "PND36750.1",
            "WP_045183938.1",
            "WP_045183971.1",
            "WP_045183982.1",
            "WP_045183986.1",
            "WP_098104248.1",
            "WP_098104249.1",
            "WP_098104250.1",
            "WP_141521479.1",
            "WP_098104254.1",
            "WP_098104257.1",
            "WP_141521480.1",
            "WP_098104277.1",
            "WP_141521484.1",
            "WP_067676728.1",
            "WP_067676730.1",
            "WP_067676734.1",
            "WP_067676737.1",
            "WP_157096651.1",
            "WP_114294715.1",
            "WP_114294719.1",
            "WP_114294720.1",
            "WP_114294721.1",
            "WP_059318141.1",
            "WP_003805458.1",
            "WP_059318145.1",
            "WP_235587668.1",
            "WP_235587670.1",
            "WP_059318160.1",
            "WP_059318161.1",
            "WP_222484804.1",
            "WP_222484842.1",
            "WP_164693738.1",
            "WP_164693742.1",
            "WP_187724686.1",
            "WP_187724685.1",
            "WP_226858797.1",
            "WP_187724680.1",
            "WP_187724679.1",
            "WP_187724678.1",
            "WP_187724673.1",
            "WP_226858477.1",
            "WP_187724662.1",
            "WP_226858476.1",
            "WP_187724661.1",
            "WP_221250486.1",
            "WP_221250488.1",
            "WP_221250490.1",
            "WP_221250491.1",
            "WP_225911728.1",
            "WP_221250493.1",
            "WP_221250508.1",
            "WP_176502574.1",
            "WP_176502572.1",
            "WP_084208867.1",
            "WP_176502570.1",
            "WP_005032975.1",
            "WP_005032974.1",
            "WP_158412952.1",
            "WP_148300430.1",
            "WP_148300431.1",
            "WP_005032934.1",
            "WP_026939257.1",
            "WP_005032927.1",
            "WP_005032925.1",
            "WP_005032920.1",
            "WP_005032913.1",
            "WP_149141239.1",
            "WP_149141238.1",
            "WP_149141236.1",
            "WP_149141235.1",
            "WP_149141233.1",
            "WP_149141232.1",
            "WP_149141231.1",
            "WP_149141230.1",
            "WP_171294699.1",
            "WP_087618914.1",
            "WP_087618913.1",
            "WP_171294697.1",
            "WP_087618907.1",
            "WP_087618905.1",
            "WP_087618890.1",
            "WP_087618888.1",
            "SUB17155.1",
            "SUB17156.1",
            "SUB17158.1",
            "SUB17160.1",
            "SUB17162.1",
            "SUB17163.1",
            "SUB17165.1",
            "SUB17166.1",
            "SUB17167.1",
            "SUB17168.1",
            "SUB17169.1",
            "SUB17170.1",
            "SUB17172.1",
            "SUB17173.1",
            "SUB17181.1",
            "SUB17182.1",
            "SUB17187.1",
            "WP_164743836.1",
            "WP_127555898.1",
            "WP_127555896.1",
            "WP_127555894.1",
            "WP_127555878.1",
            "WP_127555877.1",
            "WP_220432523.1",
            "WP_127555873.1",
            "GDY14354.1",
            "GDY14350.1",
            "GDY14331.1",
            "GDY14330.1",
            "GDY14329.1",
            "GDY14328.1",
            "GDY14325.1",
            "GDY14324.1",
            "WP_169729504.1",
            "WP_026686291.1",
            "WP_051282001.1",
            "WP_026686275.1",
            "WP_084513634.1",
            "WP_026686267.1",
            "WP_092210260.1",
            "WP_092210261.1",
            "WP_152004461.1",
            "WP_092210263.1",
            "WP_152004462.1",
            "WP_152004463.1",
            "WP_139163914.1",
            "WP_092210269.1",
            "WP_152004478.1",
            "WP_142811835.1",
            "WP_142811810.1",
            "MBK8915820.1",
            "MBK8915822.1",
            "MBK8915823.1",
            "MBK8915824.1",
            "MBK8915825.1",
            "MBK8915826.1",
            "MBK8915827.1",
            "MBK8915828.1",
            "MBK8915829.1",
            "MBK8915830.1",
            "MBK8915833.1",
            "MBK8915836.1",
            "MBK8915837.1",
            "MBK8915838.1",
            "MBK8915839.1",
            "MBK8915841.1",
            "MBK8915843.1",
            "MBK8915844.1",
            "MBK8915846.1",
            "MBK8915847.1",
            "MBK8915848.1",
            "MBK8915850.1",
            "WP_114277092.1",
            "WP_114277089.1",
            "WP_114277088.1",
            "WP_114277569.1",
            "WP_095508957.1",
            "WP_095508955.1",
            "WP_095508954.1",
            "WP_095508951.1",
            "WP_095508946.1",
            "WP_095508944.1",
            "WP_095508939.1",
            "WP_095508934.1",
            "WP_095508933.1",
            "WP_095508932.1",
            "WP_095508931.1",
            "WP_095508930.1",
            "WP_095508929.1",
            "WP_095508928.1",
            "WP_095508927.1",
            "WP_095508926.1",
            "WP_008044214.1",
            "WP_008044210.1",
            "WP_008044206.1",
            "WP_008044205.1",
            "WP_083779394.1",
            "WP_008044160.1",
            "WP_154650889.1",
            "WP_044616479.1",
            "WP_052830145.1",
            "WP_044616480.1",
            "WP_044616485.1",
            "WP_082070602.1",
            "WP_044616498.1",
            "SOQ04541.1",
            "SOQ04542.1",
            "SOQ04543.1",
            "SOQ04545.1",
            "SOQ04547.1",
            "SOQ04548.1",
            "SOQ04551.1",
            "SOQ04552.1",
            "SOQ04563.1",
            "AHW14496.1",
            "AHW14495.1",
            "AHW14492.1",
            "AHW14486.1",
            "AHW14485.1",
            "AHW14484.1",
            "AHW14483.1",
            "AHW14482.1",
            "AHW14481.1",
            "AHW14480.1",
            "WP_109937029.1",
            "WP_109937046.1",
            "WP_109937374.1",
            "WP_109937047.1",
            "WP_177412142.1",
            "WP_109937050.1",
            "WP_176569549.1",
            "WP_176569533.1",
            "WP_176569532.1",
            "WP_176569531.1",
            "WP_176569530.1",
            "WP_176569529.1",
            "WP_176569528.1",
            "WP_176569527.1",
            "WP_056488965.1",
            "WP_156362374.1",
            "WP_056488943.1",
            "WP_235518883.1",
            "WP_056488938.1",
            "WP_056488936.1",
            "MBN2194424.1",
            "MBN2194425.1",
            "MBN2194426.1",
            "MBN2194427.1",
            "MBN2194429.1",
            "MBN2194431.1",
            "MBN2194451.1",
            "MBN2194454.1",
            "MBN2194455.1",
            "MBN2194456.1",
            "WP_027705837.1",
            "WP_027705854.1",
            "WP_038279136.1",
            "WP_038279139.1",
            "WP_027705857.1",
            "WP_027705858.1",
            "WP_051524110.1",
            "WP_027705860.1",
            "WP_027705861.1",
            "WP_051524113.1",
            "WP_159877061.1",
            "WP_159877057.1",
            "WP_159877049.1",
            "WP_205677542.1",
            "WP_159877012.1",
            "WP_159877006.1",
            "WP_156156974.1",
            "WP_044185764.1",
            "WP_169787027.1",
            "WP_052419844.1",
            "WP_044185751.1",
            "WP_044185749.1",
            "WP_044185747.1",
            "WP_044185745.1",
            "WP_044185743.1",
            "WP_044185716.1",
            "WP_044185712.1",
            "WP_168472769.1",
            "WP_125325807.1",
            "WP_125325809.1",
            "WP_125325810.1",
            "WP_154668269.1",
            "WP_028104400.1",
            "WP_028104399.1",
            "WP_154668265.1",
            "WP_054118402.1",
            "WP_108236716.1",
            "WP_108236717.1",
            "WP_108236720.1",
            "WP_108236741.1",
            "WP_108236742.1",
            "WP_108236744.1",
            "WP_218565098.1",
            "WP_136918022.1",
            "WP_169507666.1",
            "WP_136918046.1",
            "WP_223467841.1",
            "WP_120706854.1",
            "WP_162950389.1",
            "WP_120706860.1",
            "WP_120706861.1",
            "WP_120706862.1",
            "WP_120706863.1",
            "WP_120706865.1",
            "WP_120708596.1",
            "MBI4565379.1",
            "MBI4565378.1",
            "MBI4565370.1",
            "MBI4565369.1",
            "MBI4565353.1",
            "MBI4565352.1",
            "MBI4565351.1",
            "MBI4565350.1",
            "MBI4565349.1",
            "MBI4565348.1",
            "MBI4565347.1",
            "WP_226554186.1",
            "WP_226554188.1",
            "WP_226554189.1",
            "WP_226554190.1",
            "WP_226554191.1",
            "WP_226554192.1",
            "WP_226554193.1",
            "WP_226554206.1",
            "WP_042060650.1",
            "WP_132126914.1",
            "WP_132126915.1",
            "WP_081797396.1",
            "WP_158310291.1",
            "WP_052511576.1",
            "WP_042055898.1",
            "KEZ75158.1",
            "KEZ75160.1",
            "KEZ75161.1",
            "KEZ75164.1",
            "KEZ75165.1",
            "KEZ75175.1",
            "KEZ75177.1",
            "KEZ75185.1",
            "KEZ75187.1",
            "KEZ75192.1",
            "WP_119741891.1",
            "WP_199710584.1",
            "WP_119738410.1",
            "WP_119738412.1",
            "WP_119738457.1",
            "WP_103257449.1",
            "WP_103257457.1",
            "WP_103257458.1",
            "WP_103257468.1",
            "WP_114348149.1",
            "WP_114348153.1",
            "WP_114348309.1",
            "WP_058834927.1",
            "WP_058834900.1",
            "WP_058834899.1",
            "WP_058834898.1",
            "WP_173126305.1",
            "WP_173126308.1",
            "WP_173126332.1",
            "WP_173126335.1",
            "WP_173126362.1",
            "WP_173126365.1",
            "WP_173126368.1",
            "MBK9974808.1",
            "MBK9974809.1",
            "MBK9974810.1",
            "MBK9974811.1",
            "MBK9974812.1",
            "MBK9974814.1",
            "MBK9974817.1",
            "MBK9974818.1",
            "WP_183393670.1",
            "WP_183393668.1",
            "WP_183393667.1",
            "WP_183393661.1",
            "WP_140877586.1",
            "WP_016165874.1",
            "WP_016165895.1",
            "WP_016165898.1",
            "WP_016165899.1",
            "WP_016165902.1",
            "WP_222927010.1",
            "WP_222927011.1",
            "WP_182466826.1",
            "WP_188476425.1",
            "WP_188476428.1",
            "WP_188476432.1",
            "WP_188476433.1",
            "WP_188476434.1",
            "WP_188476435.1",
            "WP_188476449.1",
            "WP_054008429.1",
            "WP_228714947.1",
            "WP_139852562.1",
            "WP_139852561.1",
            "WP_139852560.1",
            "WP_171477038.1",
            "WP_139852557.1",
            "WP_145649049.1",
            "WP_145649051.1",
            "WP_158643126.1",
            "WP_145649057.1",
            "OYU26193.1",
            "OYU26192.1",
            "OYU26191.1",
            "WP_165352811.1",
            "WP_129682371.1",
            "WP_129682361.1",
            "WP_129682359.1",
            "WP_129682357.1",
            "WP_129682332.1",
            "WP_140557356.1",
            "WP_156841938.1",
            "WP_156841939.1",
            "WP_156841940.1",
            "WP_156841941.1",
            "WP_156841944.1",
            "WP_156841945.1",
            "WP_156841961.1",
            "WP_156841962.1",
            "WP_156841963.1",
            "WP_157069520.1",
            "WP_053235911.1",
            "WP_053235919.1",
            "WP_169791597.1",
            "WP_053235929.1",
            "WP_075097662.1",
            "WP_169791598.1",
            "WP_169791599.1",
            "WP_169791600.1",
            "WP_053235934.1",
            "WP_053235936.1",
            "WP_053235937.1",
            "WP_053235938.1",
            "WP_157069523.1",
            "WP_115237049.1",
            "WP_079325820.1",
            "WP_147285800.1",
            "WP_079325817.1",
            "WP_115237298.1",
            "WP_079325809.1",
            "WP_079325808.1",
            "WP_158080708.1",
            "WP_079325807.1",
            "WP_079325806.1",
            "WP_079325804.1",
            "WP_115237035.1",
            "WP_147310657.1",
            "WP_116387881.1",
            "WP_210528262.1",
            "WP_210528263.1",
            "WP_210528264.1",
            "WP_210528271.1",
            "WP_010377035.1",
            "WP_138522812.1",
            "WP_114347367.1",
            "WP_114347366.1",
            "WP_114347365.1",
            "WP_114347360.1",
            "WP_114347357.1",
            "WP_114347356.1",
            "WP_114347355.1",
            "WP_114347354.1",
            "WP_114347353.1",
            "WP_028455955.1",
            "WP_028455956.1",
            "WP_144290463.1",
            "WP_051304932.1",
            "WP_028455967.1",
            "WP_081686951.1",
            "WP_028455973.1",
            "WP_028455976.1",
            "WP_109565259.1",
            "WP_109565258.1",
            "MBI5590651.1",
            "MBI5590652.1",
            "MBI5590653.1",
            "MBI5590654.1",
            "MBI5590655.1",
            "MBI5590656.1",
            "MBI5590657.1",
            "MBI5590658.1",
            "MBI5590679.1",
            "SDE09177.1",
            "SDE09967.1",
            "SDE10072.1",
            "SDE10102.1",
            "SDE10139.1",
            "WP_155302393.1",
            "WP_155302395.1",
            "WP_155302396.1",
            "WP_155302397.1",
            "WP_155302399.1",
            "WP_170302110.1",
            "WP_155302401.1",
            "WP_155302402.1",
            "WP_155302418.1",
            "WP_155302421.1",
            "WP_088684049.1",
            "WP_088684046.1",
            "WP_190237494.1",
            "WP_190237493.1",
            "WP_088684045.1",
            "WP_088684043.1",
            "WP_088684042.1",
            "WP_088684041.1",
            "WP_189046666.1",
            "WP_189046670.1",
            "WP_229743714.1",
            "WP_229743715.1",
            "WP_189046686.1",
            "WP_189046711.1",
            "WP_158693540.1",
            "WP_105386358.1",
            "WP_044837417.1",
            "WP_044837418.1",
            "WP_044837420.1",
            "WP_053046476.1",
            "WP_084723749.1",
            "WP_161797872.1",
            "WP_044837439.1",
            "WP_044837440.1",
            "WP_143133269.1",
            "WP_093557698.1",
            "WP_143133268.1",
            "WP_143133267.1",
            "WP_093557767.1",
            "WP_093557682.1",
            "WP_093557681.1",
            "WP_143133265.1",
            "WP_093557678.1",
            "MBQ1782745.1",
            "MBQ1782747.1",
            "MBQ1782751.1",
            "MBQ1782752.1",
            "MBQ1782753.1",
            "MBQ1782773.1",
            "WP_208231513.1",
            "WP_208230557.1",
            "WP_208230533.1",
            "WP_054157443.1",
            "WP_156318500.1",
            "WP_197278312.1",
            "WP_027328442.1",
            "WP_027328459.1",
            "WP_051234642.1",
            "WP_146168191.1",
            "WP_146168190.1",
            "WP_233356579.1",
            "WP_146168189.1",
            "WP_108106841.1",
            "WP_084933601.1",
            "WP_084933604.1",
            "WP_084933610.1",
            "WP_084933616.1",
            "WP_084933646.1",
            "WP_229743566.1",
            "WP_203168823.1",
            "WP_203168821.1",
            "WP_203168820.1",
            "WP_230979851.1",
            "WP_203168814.1",
            "WP_199476476.1",
            "WP_199476469.1",
            "WP_199476468.1",
            "WP_146119602.1",
            "WP_105744762.1",
            "WP_105744760.1",
            "WP_105744757.1",
            "WP_105744752.1",
            "WP_158259916.1",
            "WP_146119601.1",
            "WP_158259914.1",
            "WP_143247556.1",
            "WP_158224673.1",
            "WP_092998660.1",
            "WP_092998607.1",
            "WP_066876704.1",
            "WP_084435613.1",
            "WP_153435869.1",
            "WP_066876721.1",
            "WP_028773280.1",
            "WP_028773281.1",
            "WP_028773282.1",
            "WP_028773283.1",
            "WP_028773284.1",
            "WP_157577539.1",
            "WP_028773285.1",
            "WP_028773286.1",
            "WP_028773288.1",
            "WP_087463578.1",
            "WP_087463596.1",
            "WP_087463599.1",
            "WP_157678536.1",
            "WP_157678538.1",
            "WP_087463604.1",
            "WP_075641693.1",
            "WP_075641690.1",
            "WP_075641687.1",
            "WP_075641686.1",
            "WP_075641685.1",
            "PUA26852.1",
            "PUA26853.1",
            "PUA26854.1",
            "PUA26855.1",
            "PUA26966.1",
            "PUA26857.1",
            "PUA26858.1",
            "PUA26968.1",
            "CDG85969.1",
            "CDG85963.1",
            "CDG85955.1",
            "CDG85952.1",
            "WP_170265449.1",
            "WP_150089946.1",
            "WP_010132403.1",
            "WP_120345944.1",
            "WP_120345943.1",
            "WP_120345942.1",
            "WP_120345935.1",
            "WP_120345931.1",
            "WP_120345929.1",
            "WP_186507226.1",
            "WP_186507225.1",
            "WP_186507224.1",
            "WP_186507223.1",
            "WP_186507201.1",
            "WP_186507196.1",
            "WP_137937480.1",
            "WP_210247120.1",
            "WP_210247074.1",
            "WP_142887788.1",
            "WP_185964269.1",
            "WP_142887791.1",
            "WP_142887792.1",
            "WP_142887793.1",
            "WP_210247076.1",
            "WP_010443428.1",
            "AMX01396.1",
            "AMX01397.1",
            "WP_091339698.1",
            "WP_091339695.1",
            "WP_091341040.1",
            "WP_139243653.1",
            "WP_153166705.1",
            "WP_136386082.1",
            "WP_153166703.1",
            "WP_153166702.1",
            "WP_153166701.1",
            "WP_153166700.1",
            "WP_228111371.1",
            "WP_153166689.1",
            "WP_228111356.1",
            "MBK7663159.1",
            "MBK7663153.1",
            "MBK7663150.1",
            "MBK7663141.1",
            "MBK7663129.1",
            "WP_189489417.1",
            "WP_189489419.1",
            "WP_189489420.1",
            "WP_189489421.1",
            "WP_189489493.1",
            "WP_189489494.1",
            "WP_189489425.1",
            "WP_189489426.1",
            "WP_189489427.1",
            "MBV34995.1",
            "MBV34989.1",
            "MBV34988.1",
            "MBV34974.1",
            "MBV34972.1",
            "MBV34971.1",
            "MBV34967.1",
            "MBV34966.1",
            "WP_104959136.1",
            "WP_104957147.1",
            "WP_165830356.1",
            "WP_097089156.1",
            "WP_097089162.1",
            "WP_097089164.1",
            "WP_136546199.1",
            "WP_136546201.1",
            "WP_136546247.1",
            "WP_015485544.1",
            "WP_015485545.1",
            "WP_025264602.1",
            "WP_025264611.1",
            "WP_155990809.1",
            "WP_155990810.1",
            "WP_015485608.1",
            "WP_025264614.1",
            "WP_209713493.1",
            "WP_209713492.1",
            "WP_229264174.1",
            "WP_209713457.1",
            "WP_209713445.1",
            "WP_219883791.1",
            "WP_219883792.1",
            "WP_219883793.1",
            "WP_219883812.1",
            "WP_219883813.1",
            "WP_219883815.1",
            "WP_219883817.1",
            "WP_219883819.1",
            "WP_219883822.1",
            "WP_219883824.1",
            "WP_219883825.1",
            "WP_219883827.1",
            "WP_219883828.1",
            "WP_219883830.1",
            "WP_056334956.1",
            "WP_156648723.1",
            "WP_056334961.1",
            "WP_156648757.1",
            "WP_056335005.1",
            "WP_056335018.1",
            "WP_156648724.1",
            "WP_056335021.1",
            "WP_183458941.1",
            "WP_183458939.1",
            "WP_069299202.1",
            "WP_069299188.1",
            "WP_069299177.1",
            "NP_248782.1",
            "NP_248758.1",
            "NP_248757.1",
            "NP_248754.1",
            "NP_248753.1",
            "WP_004929035.1",
            "WP_004929031.1",
            "WP_004928970.1",
            "WP_004928948.1",
            "WP_004928945.1",
            "WP_004928942.1",
            "WP_125509502.1",
            "WP_125509508.1",
            "WP_005111318.1",
            "WP_223233523.1",
            "WP_223233524.1",
            "WP_000646731.1",
            "WP_125509526.1",
            "WP_125509528.1",
            "WP_001007559.1",
            "WP_164099796.1",
            "WP_156530247.1",
            "WP_043288838.1",
            "WP_156530248.1",
            "ABC35471.1",
            "ABC34572.1",
            "ABC35995.1",
            "ABC34318.1",
            "WP_158583557.1",
            "WP_120099342.1",
            "WP_120099343.1",
            "WP_158583558.1",
            "WP_120099345.1",
            "WP_120099347.1",
            "WP_147418217.1",
            "WP_120099354.1",
            "WP_147418218.1",
            "WP_158583559.1",
            "WP_199671532.1",
            "WP_120099364.1",
            "WP_225782351.1",
            "WP_225782356.1",
            "MBS0501753.1",
            "MBS0501760.1",
            "WP_229296396.1",
            "WP_229296399.1",
            "WP_153164016.1",
            "WP_017355997.1",
            "WP_017355998.1",
            "WP_136004929.1",
            "WP_153164018.1",
            "CAD5369314.1",
            "CAD5369258.1",
            "CAD5369254.1",
            "WP_233584608.1",
            "WP_125241310.1",
            "WP_125241309.1",
            "WP_158622696.1",
            "WP_125241305.1",
            "WP_125241296.1",
            "WP_125241294.1",
            "WP_125241293.1",
            "WP_125241292.1",
            "WP_199758453.1",
            "WP_125241286.1",
            "OJJ11786.1",
            "OJJ12428.1",
            "WP_121028111.1",
            "WP_121028105.1",
            "WP_121028103.1",
            "WP_121028099.1",
            "WP_121028067.1",
            "WP_092858803.1",
            "WP_092858804.1",
            "WP_092858264.1",
            "WP_092858268.1",
            "WP_177236140.1",
            "AUP76565.1",
            "AUP76566.1",
            "AUP76569.1",
            "AUP76570.1",
            "SDG77699.1",
            "WP_156903210.1",
            "MBK9136422.1",
            "MBK9136421.1",
            "MBK9136417.1",
            "MBK9136413.1",
            "MBK9136410.1",
            "WP_137953284.1",
            "WP_137953282.1",
            "WP_137953281.1",
            "WP_137953280.1",
            "WP_137953279.1",
            "WP_137953456.1",
            "WP_137953275.1",
            "WP_137953274.1",
            "WP_212745687.1",
            "WP_137953271.1",
            "WP_013525315.1",
            "WP_013525312.1",
            "MBX3574298.1",
            "MBX3574317.1",
            "WP_141186579.1",
            "WP_202830220.1",
            "WP_202830213.1",
            "WP_202830212.1",
            "WP_202830191.1",
            "WP_020953239.1",
            "WP_020953236.1",
            "WP_020953231.1",
            "KAA0227645.1",
            "KAA0227646.1",
            "KAA0227647.1",
            "KAA0227687.1",
            "KAA0227648.1",
            "KAA0227650.1",
            "KAA0227651.1",
            "KAA0227654.1",
            "KAA0227688.1",
            "KAA0227657.1",
            "KAA0227660.1",
            "KAA0227671.1",
            "WP_219800792.1",
            "WP_219800816.1",
            "WP_219800818.1",
            "WP_219800819.1",
            "WP_219800820.1",
            "ALK32616.1",
            "ALK32617.1",
            "ALK32618.1",
            "ALK32619.1",
            "ALK32622.1",
            "MBB3902384.1",
            "MBB3902359.1",
            "MBB3902358.1",
            "MBB3902357.1",
            "WP_141134232.1",
            "WP_089237815.1",
            "WP_089237813.1",
            "WP_060003977.1",
            "WP_217070556.1",
            "WP_096752427.1",
            "WP_013689226.1",
            "WP_098153151.1",
            "WP_036054660.1",
            "WP_161076088.1",
            "WP_072781535.1",
            "WP_161076090.1",
            "WP_161076091.1",
            "WP_219765521.1",
            "WP_160853084.1",
            "WP_034367181.1",
            "WP_017407064.1",
            "WP_126311363.1",
            "WP_016446989.1",
            "WP_043790648.1",
            "WP_160853094.1",
            "WP_034393887.1",
            "WP_126311519.1",
            "WP_043790644.1",
            "WP_016446997.1",
            "MBL8310065.1",
            "MBL8310067.1",
            "MBL8310068.1",
            "MBL8310070.1",
            "MBL8310071.1",
            "MBL8310076.1",
            "MBL8310077.1",
            "MBL8310082.1",
            "MBL8310083.1",
            "MBL8310085.1",
            "MBL8310088.1",
            "QBR72706.1",
            "QBR70950.1",
            "QBR70952.1",
            "QBR72708.1",
            "QBR70969.1",
            "QBR70970.1",
            "MBK45156.1",
            "MBK45158.1",
            "MBK45159.1",
            "MBK45160.1",
            "MBK45179.1",
            "WP_167011913.1",
            "WP_167011957.1",
            "WP_047880310.1",
            "WP_053062545.1",
            "WP_047880312.1",
            "WP_053062546.1",
            "WP_171220121.1",
            "WP_171220120.1",
            "WP_174873200.1",
            "WP_171220115.1",
            "WP_171220107.1",
            "WP_171220096.1",
            "WP_158927928.1",
            "WP_174254896.1",
            "WP_177060925.1",
            "WP_177060923.1",
            "WP_177060903.1",
            "WP_003192163.1",
            "WP_178963384.1",
            "WP_177060897.1",
            "WP_062628144.1",
            "WP_039002382.1",
            "WP_039002385.1",
            "WP_039002386.1",
            "WP_062628141.1",
            "WP_062628140.1",
            "WP_009637272.1",
            "WP_009637297.1",
            "MBK7648447.1",
            "MBK7648445.1",
            "MBK7648443.1",
            "MBK7648442.1",
            "MBK7648441.1",
            "MBK7648440.1",
            "MBK7648439.1",
            "MBK8209075.1",
            "MBK8209081.1",
            "MBK8209084.1",
            "MBK8209085.1",
            "MBK8209087.1",
            "MBK8209090.1",
            "MBK8209091.1",
            "MBK8209092.1",
            "MBK8209093.1",
            "MBK8209094.1",
            "MBK8209096.1",
            "WP_174134931.1",
            "WP_174134941.1",
            "WP_174134947.1",
            "WP_174134949.1",
            "WP_145647594.1",
            "WP_145647593.1",
            "WP_145647592.1",
            "WP_145647591.1",
            "WP_145647585.1",
            "WP_145647567.1",
            "WP_158643083.1",
            "WP_087668874.1",
            "WP_087668831.1",
            "WP_087668834.1",
            "WP_150436200.1",
            "WP_150436204.1",
            "WP_150436207.1",
            "WP_150436208.1",
            "WP_150436223.1",
            "WP_150436225.1",
            "WP_081984041.1",
            "WP_229482068.1",
            "WP_081984040.1",
            "WP_081984039.1",
            "WP_081984037.1",
            "WP_218511508.1",
            "WP_218511504.1",
            "WP_218511502.1",
            "WP_218511501.1",
            "WP_218511500.1",
            "WP_218511499.1",
            "WP_218511498.1",
            "WP_218511497.1",
            "WP_218511496.1",
            "WP_218511482.1",
            "WP_218511481.1",
            "WP_201682645.1",
            "WP_201682653.1",
            "WP_201682654.1",
            "MBU0782295.1",
            "MBU0782294.1",
            "MBU0782293.1",
            "WP_084225050.1",
            "WP_161790822.1",
            "WP_035521231.1",
            "WP_152617037.1",
            "WP_035521797.1",
            "MBI5924511.1",
            "MBI5924512.1",
            "MBI5924514.1",
            "MBI5924515.1",
            "MBI5924516.1",
            "MBI5924517.1",
            "MBI5924535.1",
            "WP_056234500.1",
            "WP_115458404.1",
            "WP_115458406.1",
            "WP_115458428.1",
            "WP_149026338.1",
            "WP_149026339.1",
            "WP_222927837.1",
            "WP_077811542.1",
            "WP_187668816.1",
            "WP_236748211.1",
            "WP_077811548.1",
            "WP_077811549.1",
            "WP_077811550.1",
            "WP_159688318.1",
            "WP_159688321.1",
            "UDL04805.1",
            "UDL04804.1",
            "UDL04783.1",
            "WP_181902230.1",
            "WP_116008740.1",
            "WP_116009987.1",
            "WP_116009986.1",
            "WP_147302696.1",
            "WP_116008735.1",
            "WP_116008734.1",
            "WP_147302695.1",
            "WP_116008729.1",
            "WP_188795048.1",
            "WP_188795055.1",
            "WP_188795056.1",
            "WP_188795066.1",
            "WP_188795071.1",
            "WP_188795073.1",
            "WP_188795074.1",
            "WP_188795075.1",
            "WP_039689085.1",
            "WP_039689087.1",
            "WP_052249796.1",
            "WP_039689096.1",
            "WP_193743589.1",
            "WP_121320739.1",
            "WP_121320741.1",
            "WP_121320787.1",
            "WP_199731309.1",
            "WP_121320793.1",
            "WP_121320799.1",
            "WP_147440752.1",
            "WP_157825491.1",
            "WP_101180091.1",
            "WP_101180086.1",
            "WP_101180082.1",
            "MBT0957248.1",
            "WP_171835586.1",
            "WP_171835582.1",
            "WP_172443476.1",
            "WP_143098152.1",
            "WP_222520137.1",
            "WP_222520138.1",
            "WP_017523410.1",
            "WP_017523412.1",
            "WP_026067727.1",
            "WP_026067728.1",
            "WP_026067729.1",
            "WP_017523418.1",
            "WP_017523419.1",
            "WP_017523420.1",
            "WP_017523421.1",
            "WP_017523422.1",
            "WP_017523423.1",
            "WP_157935925.1",
            "WP_101752946.1",
            "WP_158540084.1",
            "WP_199525715.1",
            "WP_138889009.1",
            "WP_221938400.1",
            "WP_169144382.1",
            "WP_169144384.1",
            "WP_197045613.1",
            "WP_197045612.1",
            "WP_197045611.1",
            "WP_156261360.1",
            "WP_156261357.1",
            "WP_162455157.1",
            "WP_162455160.1",
            "WP_162455161.1",
            "WP_162455176.1",
            "WP_162455180.1",
            "WP_162455183.1",
            "WP_162455184.1",
            "WP_162455185.1",
            "WP_162455187.1",
            "MBW8830446.1",
            "MBW8830448.1",
            "MBW8830451.1",
            "MBW8830453.1",
            "MBW8830466.1",
            "MBW8830469.1",
            "MBW8830470.1",
            "MBW8830471.1",
            "MBW8830473.1",
            "MBW8830474.1",
            "MBW8830475.1",
            "WP_010325264.1",
            "WP_010325265.1",
            "WP_010325266.1",
            "WP_010325267.1",
            "WP_010325269.1",
            "WP_010325270.1",
            "WP_081475309.1",
            "WP_050813425.1",
            "WP_010325273.1",
            "WP_010325294.1",
            "WP_155194647.1",
            "WP_148663458.1",
            "WP_069690996.1",
            "WP_069690990.1",
            "WP_003808333.1",
            "WP_003808346.1",
            "MCB8876987.1",
            "MCB8877006.1",
            "MCB8877007.1",
            "MBK9573217.1",
            "MBK9573216.1",
            "MBK9573215.1",
            "MBK9573212.1",
            "MBK9573200.1",
            "WP_153217108.1",
            "WP_132142081.1",
            "WP_132142080.1",
            "WP_132142079.1",
            "WP_132142078.1",
            "WP_132142077.1",
            "WP_132142064.1",
            "WP_132142063.1",
            "WP_132142061.1",
            "WP_132142059.1",
            "WP_165973513.1",
            "WP_132142795.1",
            "WP_038204000.1",
            "MBV8503097.1",
            "MBV8503093.1",
            "MBV8503091.1",
            "MBV8503090.1",
            "MBV8503089.1",
            "WP_180279988.1",
            "WP_180279986.1",
            "WP_180279984.1",
            "WP_180279983.1",
            "WP_180279982.1",
            "WP_180279977.1",
            "WP_180279969.1",
            "WP_180279967.1",
            "WP_180280768.1",
            "WP_157738689.1",
            "WP_094070553.1",
            "WP_147846860.1",
            "WP_180735449.1",
            "WP_180735450.1",
            "WP_180735451.1",
            "WP_180735212.1",
            "WP_180735471.1",
            "WP_180735472.1",
            "WP_204415157.1",
            "WP_204415167.1",
            "WP_204415169.1",
            "WP_204415171.1",
            "NDJ56395.1",
            "NDJ56394.1",
            "NDJ56391.1",
            "NDJ56390.1",
            "NDJ56366.1",
            "MBI3897461.1",
            "MBI3897466.1",
            "MBI3897468.1",
            "MBI3897471.1",
            "MBI3897478.1",
            "MBI3897481.1",
            "MBI3897485.1",
            "MBI3897486.1",
            "MBI3897487.1",
            "MBI3897488.1",
            "MBI3897491.1",
            "MBI3897492.1",
            "WP_143271073.1",
            "WP_089289806.1",
            "WP_200820044.1",
            "WP_143271068.1",
            "WP_160106063.1",
            "WP_089289786.1",
            "WP_089289781.1",
            "WP_108838523.1",
            "WP_108838524.1",
            "WP_108838525.1",
            "WP_159089258.1",
            "WP_159089259.1",
            "WP_102107673.1",
            "WP_102107672.1",
            "WP_102107671.1",
            "WP_102107670.1",
            "WP_102107667.1",
            "WP_102107666.1",
            "WP_154331701.1",
            "WP_202620487.1",
            "WP_154331699.1",
            "WP_136497493.1",
            "WP_136497497.1",
            "WP_099556342.1",
            "WP_157775533.1",
            "WP_099556320.1",
            "WP_138660320.1",
            "WP_141020401.1",
            "WP_071059061.1",
            "WP_071059052.1",
            "TAM50640.1",
            "TAM50373.1",
            "TAM50375.1",
            "TAM50641.1",
            "TAM50393.1",
            "TAM50394.1",
            "TAM50395.1",
            "TAM50647.1",
            "WP_200937667.1",
            "WP_235510269.1",
            "WP_235510279.1",
            "EDP65165.1",
            "EDP65166.1",
            "EDP65183.1",
            "EDP65186.1",
            "EDP65190.1",
            "EDP65192.1",
            "WP_095594113.1",
            "WP_095594127.1",
            "WP_095594129.1",
            "WP_095594130.1",
            "WP_095594131.1",
            "WP_095594132.1",
            "WP_095594133.1",
            "WP_229666169.1",
            "WP_095594137.1",
            "WP_156949001.1",
            "WP_027519146.1",
            "WP_035514823.1",
            "WP_051481911.1",
            "WP_035514849.1",
            "WP_154678117.1",
            "WP_081771947.1",
            "WP_081771948.1",
            "WP_028207625.1",
            "WP_136959523.1",
            "WP_136964487.1",
            "WP_136959521.1",
            "WP_136959497.1",
            "WP_095423363.1",
            "WP_011875610.1",
            "WP_011875611.1",
            "WP_157763860.1",
            "WP_095423369.1",
            "WP_095423370.1",
            "MBV2209107.1",
            "MBV2209103.1",
            "MBV2209101.1",
            "MBV2209100.1",
            "MBV2209093.1",
            "MBV2209090.1",
            "MBV2209089.1",
            "MBV2209088.1",
            "MBV2209087.1",
            "MBV2209083.1",
            "MBV2209082.1",
            "MBV2209081.1",
            "WP_003243383.1",
            "WP_112158413.1",
            "WP_112158414.1",
            "WP_112158415.1",
            "WP_205126668.1",
            "WP_112158417.1",
            "WP_112158438.1",
            "WP_112158440.1",
            "MBK9083199.1",
            "MBK9083196.1",
            "MBK9083192.1",
            "MBK9083191.1",
            "WP_141459200.1",
            "WP_141459154.1",
            "WP_141459148.1",
            "SUB17256.1",
            "SUB17255.1",
            "SUB17254.1",
            "SUB17253.1",
            "SUB17250.1",
            "SUB17248.1",
            "SUB17247.1",
            "SUB17246.1",
            "SUB17244.1",
            "SUB17239.1",
            "SUB17231.1",
            "SUB17227.1",
            "SUB17226.1",
            "WP_156964477.1",
            "WP_051952713.1",
            "WP_156964478.1",
            "WP_036258846.1",
            "WP_036259107.1",
            "WP_015929668.1",
            "WP_083786416.1",
            "WP_157091468.1",
            "WP_173765440.1",
            "WP_173765443.1",
            "WP_173765458.1",
            "WP_173765460.1",
            "WP_173765470.1",
            "WP_173765473.1",
            "WP_173765475.1",
            "WP_173765479.1",
            "WP_082132109.1",
            "WP_047135192.1",
            "WP_052772749.1",
            "WP_047135182.1",
            "WP_047135180.1",
            "WP_047135179.1",
            "WP_047135178.1",
            "WP_047135177.1",
            "WP_047135173.1",
            "WP_197076394.1",
            "WP_146882420.1",
            "WP_026397432.1",
            "WP_211229124.1",
            "WP_035376326.1",
            "WP_026397427.1",
            "WP_026397426.1",
            "WP_026397425.1",
            "WP_146882425.1",
            "WP_221960439.1",
            "WP_221960440.1",
            "WP_221960454.1",
            "WP_221960456.1",
            "WP_221960457.1",
            "WP_221960459.1",
            "WP_221960460.1",
            "WP_221960461.1",
            "WP_221960462.1",
            "WP_221960463.1",
            "EHR70498.1",
            "EHR70500.1",
            "EHR70504.1",
            "EHR70505.1",
            "EHR70521.1",
            "EHR70527.1",
            "MBL0147840.1",
            "MBL0147841.1",
            "MBL0147853.1",
            "MBL0147854.1",
            "MBL0147855.1",
            "MBL0147857.1",
            "MBL0147858.1",
            "MBL0147862.1",
            "MBL0147864.1",
            "WP_200683782.1",
            "WP_200683789.1",
            "WP_200683791.1",
            "WP_200683793.1",
            "WP_200683796.1",
            "MBS63982.1",
            "MBS63979.1",
            "MBS63973.1",
            "MBS63964.1",
            "WP_141828968.1",
            "WP_226778918.1",
            "WP_162249903.1",
            "WP_057155901.1",
            "WP_057155900.1",
            "WP_229418209.1",
            "WP_157200961.1",
            "MBP7000326.1",
            "MBP7000331.1",
            "WP_140644158.1",
            "MBI1219501.1",
            "MBI1219498.1",
            "MBI1219493.1",
            "MBI1219490.1",
            "KIF81441.1",
            "KIF83694.1",
            "KIF81429.1",
            "KIF81427.1",
            "KIF81419.1",
            "WP_229424958.1",
            "WP_229507989.1",
            "WP_229507990.1",
            "WP_183108305.1",
            "WP_183108306.1",
            "WP_183108309.1",
            "WP_183108312.1",
            "WP_155874786.1",
            "WP_155874784.1",
            "WP_155874783.1",
            "WP_155874782.1",
            "WP_155874780.1",
            "WP_155874779.1",
            "WP_155874778.1",
            "WP_155874777.1",
            "WP_155874756.1",
            "WP_053551956.1",
            "WP_053551953.1",
            "WP_053551952.1",
            "WP_053551951.1",
            "WP_082351326.1",
            "PZO68106.1",
            "PZO68107.1",
            "PZO68108.1",
            "PZO68109.1",
            "PZO68110.1",
            "WP_172197210.1",
            "WP_206253783.1",
            "WP_206253782.1",
            "WP_172197251.1",
            "WP_206253773.1",
            "WP_206253769.1",
            "WP_206253768.1",
            "WP_206253767.1",
            "WP_206253764.1",
            "WP_206930466.1",
            "WP_105011281.1",
            "WP_105013715.1",
            "WP_105011280.1",
            "WP_105011279.1",
            "WP_105011278.1",
            "WP_146109997.1",
            "WP_219846581.1",
            "WP_105011258.1",
            "WP_146109994.1",
            "WP_081967528.1",
            "WP_052081409.1",
            "WP_036741009.1",
            "WP_152244914.1",
            "WP_152244908.1",
            "WP_152244880.1",
            "WP_152244858.1",
            "WP_222138211.1",
            "WP_222138212.1",
            "WP_222138214.1",
            "WP_222138217.1",
            "WP_188517976.1",
            "WP_188517962.1",
            "WP_188517961.1",
            "WP_188517960.1",
            "WP_188517955.1",
            "WP_187144262.1",
            "WP_046862981.1",
            "WP_061290240.1",
            "WP_166297563.1",
            "WP_224741533.1",
            "WP_011081409.1",
            "WP_011081406.1",
            "WP_011152290.1",
            "WP_015728024.1",
            "WP_188011125.1",
            "WP_085629034.1",
            "WP_085629035.1",
            "WP_085629040.1",
            "WP_085629041.1",
            "WP_085629182.1",
            "WP_085629042.1",
            "WP_166802244.1",
            "WP_134496577.1",
            "WP_134496579.1",
            "WP_166802246.1",
            "WP_134496582.1",
            "WP_134496583.1",
            "WP_134496584.1",
            "WP_035058400.1",
            "WP_035058397.1",
            "WP_156970717.1",
            "WP_141834107.1",
            "WP_141834110.1",
            "WP_141834113.1",
            "WP_221631835.1",
            "WP_141834165.1",
            "WP_141834667.1",
            "WP_083941338.1",
            "WP_154668322.1",
            "WP_154668323.1",
            "WP_154668324.1",
            "WP_051294176.1",
            "WP_211232102.1",
            "WP_028105119.1",
            "WP_176759962.1",
            "WP_218124350.1",
            "WP_074632047.1",
            "WP_074632043.1",
            "WP_074634229.1",
            "WP_074632029.1",
            "NPU91341.1",
            "NPU91344.1",
            "NPU91346.1",
            "NPU91367.1",
            "NPU91368.1",
            "NPU91369.1",
            "WP_090437636.1",
            "WP_090437635.1",
            "WP_090437629.1",
            "WP_090437628.1",
            "WP_090437627.1",
            "WP_090437626.1",
            "WP_090437625.1",
            "WP_161958002.1",
            "WP_098736032.1",
            "WP_098736028.1",
            "EAW42325.1",
            "EAW42313.1",
            "EAW42311.1",
            "EAW42309.1",
            "EAW42308.1",
            "EAW42307.1",
            "EAW42306.1",
            "EAW42305.1",
            "EAW42304.1",
            "EAW42303.1",
            "EAW42302.1",
            "EAW42301.1",
            "EAW42300.1",
            "EAW42299.1",
            "WP_130409708.1",
            "WP_130409709.1",
            "WP_165390377.1",
            "WP_130409724.1",
            "WP_130409737.1",
            "WP_133734411.1",
            "WP_133734405.1",
            "WP_133734383.1",
            "WP_097459745.1",
            "WP_158227130.1",
            "WP_097459743.1",
            "WP_143269368.1",
            "WP_158227128.1",
            "WP_097459727.1",
            "WP_143269367.1",
            "MBK7353864.1",
            "MBK7353869.1",
            "MBK7353877.1",
            "MBK7353882.1",
            "MBK7353883.1",
            "MBK7353884.1",
            "MBK7353885.1",
            "MBK7353887.1",
            "MBK7353890.1",
            "MBK7353892.1",
            "WP_184038565.1",
            "WP_159978154.1",
            "WP_159978152.1",
            "WP_159978117.1",
            "WP_159978115.1",
            "WP_159978113.1",
            "WP_159978111.1",
            "WP_159978107.1",
            "WP_159978101.1",
            "WP_026375733.1",
            "WP_026375732.1",
            "WP_156896303.1",
            "WP_156896302.1",
            "WP_156896301.1",
            "WP_026375719.1",
            "WP_026375718.1",
            "WP_051275403.1",
            "WP_026375717.1",
            "WP_084407293.1",
            "WP_205622164.1",
            "WP_026375712.1",
            "WP_191943900.1",
            "WP_191943914.1",
            "WP_191943916.1",
            "WP_191943918.1",
            "WP_191944023.1",
            "WP_147935319.1",
            "WP_147935310.1",
            "WP_147935308.1",
            "WP_147935302.1",
            "WP_147935301.1",
            "WP_147935300.1",
            "WP_133879778.1",
            "WP_133879770.1",
            "WP_133879769.1",
            "WP_133879767.1",
            "WP_210772575.1",
            "WP_210772560.1",
            "WP_133879759.1",
            "WP_133879758.1",
            "WP_218669373.1",
            "WP_218669372.1",
            "WP_078033310.1",
            "WP_078031664.1",
            "WP_179119103.1",
            "WP_179119102.1",
            "WP_078031659.1",
            "WP_143745666.1",
            "WP_130407257.1",
            "WP_130407259.1",
            "WP_130407261.1",
            "WP_130407265.1",
            "WP_130407267.1",
            "WP_130407271.1",
            "WP_217358701.1",
            "WP_130407275.1",
            "WP_130407277.1",
            "WP_152220264.1",
            "WP_152220262.1",
            "WP_152220258.1",
            "WP_178119609.1",
            "WP_150969304.1",
            "WP_150969301.1",
            "WP_150969295.1",
            "WP_150969294.1",
            "MBN9508423.1",
            "MBN9508415.1",
            "MBN9508414.1",
            "MBN9508413.1",
            "MBN9508405.1",
            "WP_094851429.1",
            "WP_094851430.1",
            "WP_094851439.1",
            "WP_094851442.1",
            "WP_094851449.1",
            "KQP35421.1",
            "KQP35414.1",
            "KQP35413.1",
            "KQP35410.1",
            "KQP35409.1",
            "MBN9028681.1",
            "MBN9028677.1",
            "MBN9028676.1",
            "MBN9028673.1",
            "MBN9028672.1",
            "MBN9028653.1",
            "WP_149148659.1",
            "WP_149148658.1",
            "MBL8363146.1",
            "MBL8363149.1",
            "MBL8363153.1",
            "MBL8363156.1",
            "MBL8363157.1",
            "MBL8363166.1",
            "WP_197707116.1",
            "WP_231968104.1",
            "WP_082985317.1",
            "WP_067754001.1",
            "WP_067753997.1",
            "WP_067753995.1",
            "WP_098020950.1",
            "WP_066411215.1",
            "WP_066411227.1",
            "WP_066413826.1",
            "WP_066411231.1",
            "WP_106853560.1",
            "WP_216858860.1",
            "WP_106853533.1",
            "NDR59028.1",
            "NDR59026.1",
            "NDR59024.1",
            "WP_042578727.1",
            "WP_042578730.1",
            "WP_216595165.1",
            "WP_114829071.1",
            "WP_141243305.1",
            "WP_094826123.1",
            "WP_094832223.1",
            "WP_094826139.1",
            "WP_094831952.1",
            "WP_159086199.1",
            "WP_066486204.1",
            "WP_102611401.1",
            "WP_102611396.1",
            "WP_132374458.1",
            "WP_132374481.1",
            "WP_132374482.1",
            "WP_132374485.1",
            "WP_132374486.1",
            "WP_132374489.1",
            "WP_081534153.1",
            "WP_081534165.1",
            "MBK7060498.1",
            "MBK7060489.1",
            "MBK7060486.1",
            "MBK7060485.1",
            "WP_168083799.1",
            "WP_168083798.1",
            "WP_168083781.1",
            "WP_168083775.1",
            "WP_168083770.1",
            "WP_202662105.1",
            "WP_202662107.1",
            "WP_035229637.1",
            "WP_035229623.1",
            "WP_081939610.1",
            "WP_156107520.1",
            "WP_035229586.1",
            "WP_035229980.1",
            "MBC7138449.1",
            "MBC7138447.1",
            "MBC7138444.1",
            "MBC7138443.1",
            "MBC7138442.1",
            "MBC7138441.1",
            "MBC7138439.1",
            "MBC7138438.1",
            "MBC7138429.1",
            "MBC7138427.1",
            "SOY54882.1",
            "SOY54888.1",
            "SOY54892.1",
            "SOY54894.1",
            "SOY54896.1",
            "SOY54912.1",
            "SOY54921.1",
            "WP_149521750.1",
            "WP_149521751.1",
            "WP_149521752.1",
            "WP_149521754.1",
            "WP_149521758.1",
            "WP_149521761.1",
            "WP_149521763.1",
            "WP_149521773.1",
            "WP_149521774.1",
            "WP_149521777.1",
            "WP_149521778.1",
            "WP_180308427.1",
            "WP_180308426.1",
            "WP_180308425.1",
            "WP_180308411.1",
            "WP_180308410.1",
            "WP_228028225.1",
            "WP_228028224.1",
            "WP_180308409.1",
            "WP_180308407.1",
            "WP_180308406.1",
            "WP_212448347.1",
            "WP_212448341.1",
            "MCB9877463.1",
            "MCB9877466.1",
            "MCB9877467.1",
            "MCB9877468.1",
            "MCB9877469.1",
            "MCB9877471.1",
            "MCB9877472.1",
            "WP_181366408.1",
            "WP_108853433.1",
            "WP_108852979.1",
            "WP_108852977.1",
            "WP_108852975.1",
            "WP_108853432.1",
            "MBK8977476.1",
            "MBK8977479.1",
            "MBK8977480.1",
            "MBK8977482.1",
            "MBK8977484.1",
            "MBK8977485.1",
            "MBK8977505.1",
            "MBK8977506.1",
            "QCE35312.1",
            "QCE35304.1",
            "QCE35303.1",
            "QCE35302.1",
            "QCE35294.1",
            "QCE35792.1",
            "QCE35293.1",
            "QCE35290.1",
            "QCE35288.1",
            "QCE35287.1",
            "QCE35286.1",
            "QCE35285.1",
            "QCE35284.1",
            "QCE35283.1",
            "QCE35282.1",
            "QCE35281.1",
            "WP_231099616.1",
            "WP_231099617.1",
            "WP_063369670.1",
            "WP_063369685.1",
            "WP_111655383.1",
            "WP_162925618.1",
            "WP_111655408.1",
            "WP_162925622.1",
            "WP_051645366.1",
            "WP_035900775.1",
            "WP_127048380.1",
            "WP_127048382.1",
            "WP_158623195.1",
            "WP_127048406.1",
            "WP_167782821.1",
            "WP_167782807.1",
            "WP_167782806.1",
            "WP_029009190.1",
            "WP_029009191.1",
            "WP_084536686.1",
            "WP_029009192.1",
            "WP_035692610.1",
            "WP_029009194.1",
            "WP_035692611.1",
            "WP_029009195.1",
            "WP_029009196.1",
            "WP_029009197.1",
            "WP_029009198.1",
            "WP_051340891.1",
            "WP_156927137.1",
            "WP_029009204.1",
            "WP_029009205.1",
            "WP_051340894.1",
            "WP_029009208.1",
            "WP_084536689.1",
            "WP_084536690.1",
            "WP_179672152.1",
            "WP_229265193.1",
            "WP_229265191.1",
            "WP_144278908.1",
            "WP_144278907.1",
            "WP_144278904.1",
            "WP_144278903.1",
            "WP_179958124.1",
            "WP_144278889.1",
            "WP_174242434.1",
            "WP_197745442.1",
            "WP_161912255.1",
            "WP_161912254.1",
            "WP_209370602.1",
            "WP_209370607.1",
            "WP_209370674.1",
            "WP_150060912.1",
            "WP_150060934.1",
            "WP_150061163.1",
            "WP_150060939.1",
            "WP_150060941.1",
            "WP_198661082.1",
            "WP_198661083.1",
            "WP_198661084.1",
            "WP_198661101.1",
            "WP_198661104.1",
            "WP_126994868.1",
            "WP_126994864.1",
            "WP_126994860.1",
            "WP_126994857.1",
            "WP_126994853.1",
            "WP_126994831.1",
            "WP_126994829.1",
            "WP_126994827.1",
            "WP_126994825.1",
            "WP_126994823.1",
            "WP_126994821.1",
            "WP_126994819.1",
            "WP_126994817.1",
            "WP_185909674.1",
            "WP_174198611.1",
            "WP_174198610.1",
            "WP_174198609.1",
            "WP_174198607.1",
            "WP_174198605.1",
            "WP_174198592.1",
            "WP_174198717.1",
            "WP_174198591.1",
            "WP_174198586.1",
            "WP_174198716.1",
            "WP_127905524.1",
            "WP_127905518.1",
            "WP_187359880.1",
            "WP_148715795.1",
            "WP_148715793.1",
            "WP_148715790.1",
            "MBL0283858.1",
            "MBL0283857.1",
            "MBL0283856.1",
            "MBL0283855.1",
            "MBL0283854.1",
            "MBL0283853.1",
            "MBL0283852.1",
            "MBL0283851.1",
            "MBL0283845.1",
            "MBL0283844.1",
            "MBL0283843.1",
            "MBL0283842.1",
            "MBL0283841.1",
            "MBL0283840.1",
            "MBL0283836.1",
            "WP_224989458.1",
            "WP_224989459.1",
            "WP_224989461.1",
            "WP_106471989.1",
            "WP_106471982.1",
            "WP_106471981.1",
            "WP_106471980.1",
            "WP_156924300.1",
            "WP_084544800.1",
            "WP_028310725.1",
            "WP_051378121.1",
            "WP_211238037.1",
            "WP_028310717.1",
            "MBN8872229.1",
            "MBN8872227.1",
            "MBN8872224.1",
            "WP_212465188.1",
            "WP_212465168.1",
            "WP_212465167.1",
            "WP_212465166.1",
            "WP_212465165.1",
            "WP_212465164.1",
            "WP_212465161.1",
            "WP_212465160.1",
            "NYH17181.1",
            "NYH17183.1",
            "NYH17184.1",
            "NYH17200.1",
            "NYH17202.1",
            "NYH17203.1",
            "NYH17212.1",
            "WP_075946107.1",
            "WP_075945830.1",
            "WP_075945829.1",
            "WP_075945825.1",
            "WP_075945824.1",
            "WP_075945823.1",
            "WP_075945822.1",
            "MBX3604159.1",
            "MBX3604167.1",
            "MBX3604168.1",
            "MBX3604171.1",
            "WP_178130647.1",
            "QHQ36531.1",
            "QHQ36530.1",
            "WP_038022373.1",
            "WP_038022378.1",
            "WP_046791735.1",
            "WP_197736629.1",
            "WP_197736637.1",
            "WP_172199685.1",
            "WP_172199688.1",
            "MBV9734334.1",
            "MBV9734337.1",
            "MBV9734340.1",
            "MBV9734357.1",
            "MBV9734359.1",
            "MBV9734362.1",
            "MBV9734363.1",
            "WP_133636805.1",
            "WP_166646365.1",
            "WP_109920992.1",
            "WP_109920998.1",
            "WP_109920999.1",
            "WP_017347142.1",
            "WP_017347144.1",
            "WP_157060538.1",
            "WP_157060540.1",
            "WP_071524392.1",
            "WP_026042525.1",
            "WP_017347152.1",
            "WP_071524393.1",
            "WP_157060539.1",
            "WP_017347167.1",
            "WP_017347169.1",
            "WP_086058541.1",
            "WP_086058543.1",
            "WP_232462637.1",
            "WP_141509211.1",
            "WP_141509321.1",
            "WP_141509210.1",
            "WP_141509209.1",
            "WP_141509208.1",
            "WP_141509206.1",
            "WP_141509205.1",
            "WP_141509204.1",
            "WP_141509203.1",
            "WP_158290031.1",
            "WP_078758126.1",
            "WP_200809204.1",
            "WP_200809205.1",
            "WP_209947347.1",
            "WP_209947349.1",
            "WP_209947351.1",
            "WP_209947353.1",
            "WP_209947355.1",
            "WP_209947356.1",
            "WP_209947358.1",
            "WP_209947360.1",
            "WP_209947364.1",
            "WP_209947366.1",
            "WP_209767089.1",
            "WP_209767090.1",
            "WP_209767137.1",
            "WP_209767141.1",
            "WP_209767142.1",
            "WP_209767143.1",
            "WP_117331705.1",
            "WP_117331706.1",
            "WP_147329457.1",
            "WP_117331709.1",
            "WP_117331710.1",
            "WP_117331711.1",
            "WP_117331714.1",
            "WP_117333389.1",
            "WP_235211823.1",
            "WP_035817478.1",
            "WP_035817477.1",
            "WP_200880418.1",
            "WP_035817437.1",
            "SFK33157.1",
            "SFK33167.1",
            "SFK33188.1",
            "SFK33199.1",
            "SFK33229.1",
            "SFK33248.1",
            "SFK33256.1",
            "SFK33277.1",
            "SFK33663.1",
            "SFK33673.1",
            "SFK33690.1",
            "SFK33705.1",
            "WP_162292287.1",
            "WP_067749714.1",
            "WP_067749710.1",
            "WP_082985136.1",
            "WP_067749705.1",
            "WP_067749703.1",
            "WP_067749701.1",
            "WP_067749699.1",
            "WP_067749695.1",
            "WP_157929711.1",
            "WP_067749690.1",
            "WP_066013677.1",
            "WP_066013740.1",
            "WP_141693281.1",
            "WP_176715609.1",
            "WP_066013695.1",
            "WP_083217632.1",
            "WP_066013701.1",
            "WP_176715610.1",
            "WP_222602390.1",
            "WP_222602389.1",
            "WP_222602388.1",
            "WP_222602387.1",
            "WP_222602385.1",
            "WP_222602952.1",
            "MBK6850554.1",
            "MBK6850562.1",
            "MBK6850563.1",
            "MBK6850564.1",
            "MBK6850571.1",
            "MBK6850572.1",
            "MBK6850574.1",
            "MBK6850575.1",
            "MBK6850578.1",
            "MBK6850579.1",
            "MBK6850580.1",
            "MBK6850583.1",
            "KAF1009010.1",
            "KAF1009006.1",
            "KAF1009005.1",
            "KAF1009004.1",
            "KAF1009003.1",
            "KAF1009002.1",
            "KAF1009001.1",
            "WP_050417165.1",
            "WP_050417176.1",
            "WP_028286909.1",
            "WP_028286908.1",
            "WP_084178461.1",
            "WP_028286906.1",
            "WP_028286903.1",
            "WP_051630728.1",
            "UCF63184.1",
            "UCF63185.1",
            "UCF63187.1",
            "UCF63188.1",
            "UCF63189.1",
            "UCF63190.1",
            "UCF63191.1",
            "UCF63192.1",
            "UCF63193.1",
            "UCF63194.1",
            "UCF63210.1",
            "UCF63213.1",
            "UCF63215.1",
            "UCF63216.1",
            "WP_103223970.1",
            "WP_184531069.1",
            "WP_221220714.1",
            "WP_184531082.1",
            "WP_184531087.1",
            "WP_171941793.1",
            "WP_041311229.1",
            "WP_156181814.1",
            "WP_013235974.1",
            "WP_148561510.1",
            "WP_053102408.1",
            "WP_148561488.1",
            "WP_148561489.1",
            "WP_199533072.1",
            "WP_199533073.1",
            "WP_053102428.1",
            "WP_184485557.1",
            "WP_184485559.1",
            "WP_211842526.1",
            "WP_184485561.1",
            "MBE7417057.1",
            "MBE7417030.1",
            "MBE7417029.1",
            "GGY16320.1",
            "GGY16342.1",
            "CBK41684.1",
            "CBK41686.1",
            "CBK41689.1",
            "CBK41690.1",
            "CBK41691.1",
            "CBK41704.1",
            "CBK41705.1",
            "CBK41706.1",
            "CBK41710.1",
            "MBX3465618.1",
            "MBX3465619.1",
            "MBX3465623.1",
            "MBX3465626.1",
            "MBX3465631.1",
            "MBX3465634.1",
            "MBX3465645.1",
            "MBX3465646.1",
            "MBX3465647.1",
            "MBX3465648.1",
            "MBX3465649.1",
            "WP_108023166.1",
            "WP_108023164.1",
            "WP_108023162.1",
            "WP_108023160.1",
            "WP_108023151.1",
            "WP_075786401.1",
            "WP_108023149.1",
            "WP_075786403.1",
            "WP_108023147.1",
            "WP_108023145.1",
            "WP_108023144.1",
            "WP_108023142.1",
            "WP_108023138.1",
            "WP_206179071.1",
            "WP_206179074.1",
            "WP_217328106.1",
            "WP_217327984.1",
            "WP_214187631.1",
            "WP_214187629.1",
            "WP_214187628.1",
            "WP_214187673.1",
            "WP_214187625.1",
            "WP_214187622.1",
            "WP_214187620.1",
            "WP_214187619.1",
            "WP_214187615.1",
            "WP_214187614.1",
            "WP_214187609.1",
            "WP_214187607.1",
            "WP_214187606.1",
            "WP_214187605.1",
            "WP_214187604.1",
            "WP_214187602.1",
            "WP_200788162.1",
            "WP_200788161.1",
            "WP_200788155.1",
            "WP_200788141.1",
            "WP_207794137.1",
            "WP_200788135.1",
            "WP_200788134.1",
            "MBK8096583.1",
            "MBK8096582.1",
            "MBK8096581.1",
            "MBK8096580.1",
            "MBK8096579.1",
            "MBK8096578.1",
            "MBK8096577.1",
            "MBK8096576.1",
            "MBK8096575.1",
            "MBK8096558.1",
            "MBK8096557.1",
            "MBK8096556.1",
            "MBK8096555.1",
            "MBK8096554.1",
            "MBK8096553.1",
            "MBK8096552.1",
            "WP_162574079.1",
            "WP_162574078.1",
            "WP_162574077.1",
            "WP_197893546.1",
            "WP_162577423.1",
            "WP_162574066.1",
            "MBE7446406.1",
            "MBE7446408.1",
            "MBE7446409.1",
            "MBE7446410.1",
            "MBE7446411.1",
            "MBE7446429.1",
            "MBE7446431.1",
            "MBE7446432.1",
            "MBE7446433.1",
            "MBE7446434.1",
            "CAJ91819.1",
            "WP_132909904.1",
            "WP_132909905.1",
            "WP_132909906.1",
            "WP_132909907.1",
            "WP_132909912.1",
            "WP_132909930.1",
            "WP_013662802.1",
            "WP_013662801.1",
            "WP_013662800.1",
            "WP_148231056.1",
            "WP_013662799.1",
            "WP_013662798.1",
            "WP_013662797.1",
            "WP_013662796.1",
            "WP_148231055.1",
            "WP_148231054.1",
            "WP_165018226.1",
            "WP_205911926.1",
            "WP_205911927.1",
            "WP_205911928.1",
            "WP_165018229.1",
            "WP_165018231.1",
            "WP_165018565.1",
            "WP_165018233.1",
            "WP_165018234.1",
            "WP_205911930.1",
            "WP_133505170.1",
            "WP_133505166.1",
            "WP_133505164.1",
            "WP_133505163.1",
            "WP_133505160.1",
            "WP_133505141.1",
            "WP_133505139.1",
            "WP_109796931.1",
            "WP_145960460.1",
            "MBK6917396.1",
            "MBK6917397.1",
            "MBK6917398.1",
            "MBK6917399.1",
            "MBK6917403.1",
            "MBK6917404.1",
            "MBK6917416.1",
            "MBK6917418.1",
            "MBK6917419.1",
            "MBK6917420.1",
            "MBK6917421.1",
            "MBK6917422.1",
            "MBK6917427.1",
            "WP_182297130.1",
            "WP_182297148.1",
            "WP_207791550.1",
            "WP_182297156.1",
            "WP_182297158.1",
            "WP_182297161.1",
            "WP_173122329.1",
            "WP_173122324.1",
            "WP_173122323.1",
            "WP_217283596.1",
            "WP_173122314.1",
            "WP_217283595.1",
            "WP_173122310.1",
            "WP_179407941.1",
            "WP_179407938.1",
            "WP_179407937.1",
            "WP_179407935.1",
            "WP_179407934.1",
            "WP_141104159.1",
            "WP_206047057.1",
            "WP_206047059.1",
            "WP_141104161.1",
            "WP_206047061.1",
            "NPV05354.1",
            "NPV05352.1",
            "NPV05351.1",
            "NPV05350.1",
            "NPV05349.1",
            "NPV05348.1",
            "NPV05347.1",
            "NPV05346.1",
            "NPV05345.1",
            "NPV05344.1",
            "NPV05335.1",
            "NPV05334.1",
            "NPV05326.1",
            "NPV05325.1",
            "NPV05324.1",
            "NPV05323.1",
            "WP_066711304.1",
            "WP_066711303.1",
            "WP_066711302.1",
            "WP_211280978.1",
            "WP_211280976.1",
            "WP_141396546.1",
            "AWT16769.1",
            "AWT16768.1",
            "AWT16744.1",
            "WP_153401038.1",
            "QNP49175.1",
            "QNP49171.1",
            "QNP49170.1",
            "QNP49160.1",
            "QNP49159.1",
            "WP_027469725.1",
            "WP_027469726.1",
            "WP_211251244.1",
            "WP_156939086.1",
            "WP_051534813.1",
            "WP_156939087.1",
            "WP_051534814.1",
            "WP_027469740.1",
            "WP_156939088.1",
            "WP_169293080.1",
            "WP_169293104.1",
            "WP_169293106.1",
            "WP_184434845.1",
            "WP_221237096.1",
            "WP_184434907.1",
            "WP_184434930.1",
            "WP_109035195.1",
            "WP_109035235.1",
            "WP_109035241.1",
            "WP_104300594.1",
            "WP_104300600.1",
            "WP_104300602.1",
            "WP_104300614.1",
            "WP_104300616.1",
            "WP_108830471.1",
            "WP_108830470.1",
            "WP_108830469.1",
            "WP_108830462.1",
            "WP_181364572.1",
            "WP_146188246.1",
            "WP_145397962.1",
            "WP_145397973.1",
            "WP_145397974.1",
            "WP_145397975.1",
            "WP_145398130.1",
            "WP_145397984.1",
            "WP_092383197.1",
            "WP_092383205.1",
            "WP_092383207.1",
            "WP_092383209.1",
            "WP_092383249.1",
            "WP_092383253.1",
            "WP_092383255.1",
            "WP_149763087.1",
            "WP_077805697.1",
            "WP_077805715.1",
            "WP_077805719.1",
            "WP_036194574.1",
            "WP_036194565.1",
            "WP_052103909.1",
            "WP_156969372.1",
            "WP_159688462.1",
            "WP_159688455.1",
            "WP_235027019.1",
            "WP_159688418.1",
            "WP_147426728.1",
            "WP_220702192.1",
            "WP_121280968.1",
            "WP_121280967.1",
            "WP_121280966.1",
            "WP_121280963.1",
            "WP_121280947.1",
            "WP_121281060.1",
            "MBI5333139.1",
            "MBI5333137.1",
            "MBI5333128.1",
            "MBI5333127.1",
            "MBI5333120.1",
            "MBI5333118.1",
            "MBI5333117.1",
            "PJJ96095.1",
            "PJJ96092.1",
            "PJJ96091.1",
            "PJJ96090.1",
            "PJJ96073.1",
            "WP_169261468.1",
            "WP_136417252.1",
            "WP_136417275.1",
            "WP_090054702.1",
            "WP_078059802.1",
            "WP_066098599.1",
            "WP_201455297.1",
            "WP_066098593.1",
            "WP_066098592.1",
            "WP_066098589.1",
            "WP_160330943.1",
            "WP_147675802.1",
            "WP_201455288.1",
            "WP_078059794.1",
            "WP_160330938.1",
            "WP_104613795.1",
            "WP_193725585.1",
            "WP_110524707.1",
            "WP_110524705.1",
            "WP_110524979.1",
            "WP_110524680.1",
            "WP_211164156.1",
            "WP_110524649.1",
            "WP_167121962.1",
            "WP_167121943.1",
            "WP_167121925.1",
            "WP_167121917.1",
            "WP_167121909.1",
            "WP_167121907.1",
            "WP_087511822.1",
            "WP_227542880.1",
            "WP_087511806.1",
            "WP_087511805.1",
            "WP_087511804.1",
            "MBN9077525.1",
            "WP_082496625.1",
            "STQ11205.1",
            "STQ11208.1",
            "STQ11209.1",
            "STQ11210.1",
            "STQ11211.1",
            "STQ11215.1",
            "STQ11218.1",
            "STQ11219.1",
            "STQ11220.1",
            "STQ11222.1",
            "STQ11223.1",
            "STQ11224.1",
            "STQ11228.1",
            "STQ11235.1",
            "STQ11237.1",
            "WP_180069269.1",
            "WP_180069231.1",
            "WP_180069229.1",
            "WP_218949336.1",
            "WP_011342579.1",
            "WP_041531413.1",
            "WP_011342581.1",
            "WP_011342582.1",
            "WP_011342583.1",
            "WP_158447435.1",
            "WP_011342604.1",
            "WP_014428804.1",
            "WP_014428798.1",
            "WP_014428785.1",
            "WP_043785344.1",
            "WP_027509547.1",
            "WP_027509544.1",
            "WP_024905538.1",
            "WP_082102371.1",
            "WP_046151934.1",
            "WP_052738119.1",
            "WP_024905553.1",
            "WP_026872189.1",
            "WP_034852777.1",
            "WP_051249003.1",
            "MBL8603481.1",
            "MBL8603482.1",
            "MBL8603487.1",
            "MBL8603502.1",
            "MBL8603504.1",
            "MBL8603506.1",
            "MBL8603508.1",
            "MBL8603509.1",
            "MBL8603512.1",
            "WP_204489494.1",
            "WP_204489492.1",
            "WP_204489491.1",
            "WP_204489489.1",
            "WP_204489488.1",
            "WP_204489486.1",
            "WP_204489485.1",
            "WP_204489421.1",
            "WP_204489419.1",
            "WP_204489417.1",
            "WP_204489415.1",
            "WP_204489412.1",
            "WP_185206305.1",
            "WP_185206302.1",
            "WP_185206280.1",
            "WP_185206276.1",
            "WP_185206274.1",
            "WP_185206272.1",
            "WP_185206270.1",
            "WP_185206266.1",
            "WP_185206264.1",
            "WP_219729745.1",
            "WP_185206259.1",
            "ATB37724.1",
            "ATB37723.1",
            "ATB37722.1",
            "ATB37721.1",
            "ATB37720.1",
            "ATB37716.1",
            "ATB37715.1",
            "ATB37714.1",
            "ATB37696.1",
            "ATB37695.1",
            "ATB37694.1",
            "ATB37692.1",
            "AKQ65185.1",
            "AKQ65182.1",
            "AKQ65181.1",
            "AKQ65179.1",
            "AKQ65162.1",
            "AKQ65161.1",
            "MBK8232217.1",
            "MBK8232218.1",
            "MBK8232220.1",
            "MBK8232221.1",
            "MBK8232223.1",
            "MBK8232224.1",
            "MBK8232225.1",
            "MBK8232226.1",
            "MBK8232227.1",
            "MBK8232228.1",
            "MBK8232248.1",
            "WP_193348396.1",
            "WP_193348395.1",
            "WP_193348394.1",
            "WP_193348393.1",
            "WP_227027153.1",
            "WP_193348391.1",
            "WP_193348390.1",
            "WP_227027223.1",
            "WP_193348375.1",
            "WP_193348374.1",
            "WP_193348370.1",
            "CZW43756.1",
            "CZW43712.1",
            "CZW43634.1",
            "CZW42788.1",
            "MBL9072874.1",
            "MBL8723434.1",
            "MBL8723432.1",
            "MBL8723431.1",
            "MBL8723427.1",
            "MBL8723425.1",
            "MBL8723424.1",
            "NLI82237.1",
            "NLI82236.1",
            "NLI82235.1",
            "NLI82231.1",
            "NLI82230.1",
            "NLI82219.1",
            "NLI82218.1",
            "NLI82216.1",
            "NLI82215.1",
            "NLI82213.1",
            "NLI82210.1",
            "NLI82209.1",
            "NLI82208.1",
            "NLI82207.1",
            "NLI82205.1",
            "WP_130599596.1",
            "WP_130599594.1",
            "WP_130599544.1",
            "WP_216126736.1",
            "WP_216126760.1",
            "WP_216126763.1",
            "WP_216126772.1",
            "WP_216126836.1",
            "WP_216126839.1",
            "WP_206244471.1",
            "WP_206244466.1",
            "WP_206244465.1",
            "WP_206244443.1",
            "WP_182322904.1",
            "WP_182322871.1",
            "WP_182322867.1",
            "WP_182322865.1",
            "WP_182322851.1",
            "WP_182322849.1",
            "WP_174209149.1",
            "HDU69507.1",
            "HDU69509.1",
            "HDU69511.1",
            "HDU69512.1",
            "HDU69515.1",
            "HDU69516.1",
            "HDU69517.1",
            "HDU69518.1",
            "HDU69531.1",
            "HDU69536.1",
            "HDU69537.1",
            "HDU69538.1",
            "WP_056187936.1",
            "WP_056188582.1",
            "WP_056187965.1",
            "MBL9027146.1",
            "MBL9027156.1",
            "MBL9027160.1",
            "MBL9027161.1",
            "MBL9027164.1",
            "WP_130967188.1",
            "WP_150040241.1",
            "WP_150040242.1",
            "WP_150040244.1",
            "WP_162530493.1",
            "WP_150040246.1",
            "WP_150040256.1",
            "WP_150040269.1",
            "WP_116347818.1",
            "WP_116347820.1",
            "WP_116301878.1",
            "WP_116301883.1",
            "WP_147305060.1",
            "WP_116301893.1",
            "WP_181919325.1",
            "WP_181919326.1",
            "WP_116347824.1",
            "MBK6693782.1",
            "MBK6693780.1",
            "MBK6693779.1",
            "MBK6693778.1",
            "MBK6693759.1",
            "MBK6693758.1",
            "MBK6693757.1",
            "MBK6693755.1",
            "MBK6693754.1",
            "MBK6693753.1",
            "MBK6693752.1",
            "WP_227669854.1",
            "WP_194618979.1",
            "WP_227669855.1",
            "WP_194618985.1",
            "WP_194618995.1",
            "WP_194618997.1",
            "WP_194619007.1",
            "WP_194619009.1",
            "WP_227669857.1",
            "WP_194619011.1",
            "WP_189580711.1",
            "WP_194619014.1",
            "WP_194619017.1",
            "WP_230206683.1",
            "WP_154692570.1",
            "WP_154692569.1",
            "WP_154693717.1",
            "WP_154692565.1",
            "WP_154692564.1",
            "WP_154692563.1",
            "WP_154692562.1",
            "WP_105437022.1",
            "WP_105437023.1",
            "WP_172746501.1",
            "WP_105437028.1",
            "WP_105437029.1",
            "WP_160120394.1",
            "WP_160120401.1",
            "WP_160120405.1",
            "WP_216709411.1",
            "WP_216709409.1",
            "WP_216709408.1",
            "WP_216709406.1",
            "WP_216709404.1",
            "WP_216709400.1",
            "ODC03114.1",
            "ODC03115.1",
            "ODC03116.1",
            "ODC03124.1",
            "ODC03134.1",
            "ODC03135.1",
            "ODC03136.1",
            "ODC03137.1",
            "MBS0346984.1",
            "MBS0346983.1",
            "MBS0346967.1",
            "MBS0346965.1",
            "MBS0346964.1",
            "MBS0346959.1",
            "MBS0346956.1",
            "MBS0346955.1",
            "MBB4011687.1",
            "MBB4011686.1",
            "MBB4011669.1",
            "MBB4011662.1",
            "OQA69825.1",
            "OQA69823.1",
            "OQA69822.1",
            "OQA69821.1",
            "OQA69818.1",
            "OQA69817.1",
            "OQA69816.1",
            "OQA69815.1",
            "OQA69795.1",
            "OQA69794.1",
            "MBP6895011.1",
            "MBP6894984.1",
            "MBP6894982.1",
            "MBP6894981.1",
            "MBP6894980.1",
            "WP_189458725.1",
            "WP_189458728.1",
            "WP_189458729.1",
            "WP_189458730.1",
            "WP_189458731.1",
            "WP_189458732.1",
            "WP_189458752.1",
            "WP_189458753.1",
            "WP_189458754.1",
            "WP_162232699.1",
            "WP_053000672.1",
            "WP_053000671.1",
            "WP_025293552.1",
            "WP_025293551.1",
            "WP_025293549.1",
            "WP_198111502.1",
            "WP_199378924.1",
            "WP_153574941.1",
            "WP_199378954.1",
            "WP_199378956.1",
            "WP_199378958.1",
            "WP_199379140.1",
            "WP_199378966.1",
            "WP_199378968.1",
            "MBX3184491.1",
            "MBX3184488.1",
            "MBX3184486.1",
            "MBX3184485.1",
            "MBX3184482.1",
            "MBX3184466.1",
            "MBX3184465.1",
            "MBX3184464.1",
            "MBX3184463.1",
            "MBX3184462.1",
            "MBX3184461.1",
            "OJH36252.1",
            "OJH36254.1",
            "OJH36255.1",
            "OJH36256.1",
            "OJH36257.1",
            "OJH36258.1",
            "OJH36260.1",
            "OJH36261.1",
            "OJH36262.1",
            "OJH36263.1",
            "OJH36264.1",
            "OJH36265.1",
            "OJH36268.1",
            "OJH36271.1",
            "OJH36272.1",
            "OJH36273.1",
            "OJH36276.1",
            "OJH36277.1",
            "OJH36278.1",
            "OJH36279.1",
            "MBN8587987.1",
            "MBN8587988.1",
            "MBN8587989.1",
            "MBN8587990.1",
            "MBN8587991.1",
            "MBN8587994.1",
            "MBN8587996.1",
            "MBN8587997.1",
            "MBN8587998.1",
            "MBN8588000.1",
            "MBN8588001.1",
            "MBN8588002.1",
            "MBN8588012.1",
            "MBN8588013.1",
            "MBN8588014.1",
            "MBN8588016.1",
            "WP_209724699.1",
            "WP_209724666.1",
            "WP_076483758.1",
            "WP_143128637.1",
            "WP_076483756.1",
            "WP_076483750.1",
            "WP_076483748.1",
            "WP_076483738.1",
            "MBS3954825.1",
            "MBS3954828.1",
            "MBS3954829.1",
            "MBS3954854.1",
            "MSP26905.1",
            "MSP26906.1",
            "MSP26907.1",
            "MSP26908.1",
            "MSP26933.1",
            "MSP26934.1",
            "MSP26935.1",
            "MSP26936.1",
            "WP_152976376.1",
            "WP_023495832.1",
            "WP_152976377.1",
            "WP_235557300.1",
            "WP_125219424.1",
            "WP_125219427.1",
            "WP_125219430.1",
            "WP_125220812.1",
            "WP_125219432.1",
            "WP_125219433.1",
            "WP_125219448.1",
            "WP_065654938.1",
            "WP_020157181.1",
            "WP_020157180.1",
            "WP_020157178.1",
            "WP_020157152.1",
            "NOZ53850.1",
            "NOZ53851.1",
            "NOZ53855.1",
            "NOZ53856.1",
            "NOZ53857.1",
            "NOZ53858.1",
            "NOZ53868.1",
            "NOZ53871.1",
            "NOZ53875.1",
            "NOZ53876.1",
            "NOZ53877.1",
            "NOZ53878.1",
            "NOZ53879.1",
            "NOZ53881.1",
            "WP_006081804.1",
            "BCG65737.1",
            "BCG65736.1",
            "BCG65735.1",
            "BCG65733.1",
            "BCG65732.1",
            "BCG65731.1",
            "BCG65730.1",
            "BCG65728.1",
            "BCG65711.1",
            "HEC16858.1",
            "HEC16862.1",
            "HEC16864.1",
            "HEC16867.1",
            "HEC16883.1",
            "PIE83144.1",
            "PIE83143.1",
            "PIE83126.1",
            "PIE83184.1",
            "PIE83124.1",
            "PIE83183.1",
            "PIE83120.1",
            "PIE83117.1",
            "TVZ38922.1",
            "TVZ38928.1",
            "WP_205430694.1",
            "WP_205430693.1",
            "WP_205430687.1",
            "WP_205430680.1",
            "WP_205430550.1",
            "WP_205430540.1",
            "WP_205430529.1",
            "WP_109319344.1",
            "WP_109319337.1",
            "WP_109319335.1",
            "WP_109319332.1",
            "WP_109319331.1",
            "WP_109319330.1",
            "WP_109319458.1",
            "WP_146194525.1",
            "WP_109319329.1",
            "WP_109319328.1",
            "WP_109319327.1",
            "WP_109319326.1",
            "WP_109319457.1",
            "WP_077342424.1",
            "WP_077342422.1",
            "WP_046635763.1",
            "WP_080955135.1",
            "WP_046635749.1",
            "TQV80440.1",
            "TQV80436.1",
            "TQV80434.1",
            "TQV80433.1",
            "TQV80432.1",
            "TQV80942.1",
            "TQV80431.1",
            "WP_005002962.1",
            "WP_005002982.1",
            "WP_005002993.1",
            "WP_151634762.1",
            "WP_151634766.1",
            "WP_151122135.1",
            "WP_151122134.1",
            "WP_151122132.1",
            "WP_151122131.1",
            "WP_151122126.1",
            "WP_151122118.1",
            "WP_003807385.1",
            "WP_003816297.1",
            "WP_212535502.1",
            "WP_212535504.1",
            "WP_212535505.1",
            "WP_212535506.1",
            "WP_212535508.1",
            "WP_212535509.1",
            "WP_212535525.1",
            "MBK8456234.1",
            "MBK8456232.1",
            "MBK8456231.1",
            "MBK8456230.1",
            "MBK8456228.1",
            "MBK8456227.1",
            "MBK8456224.1",
            "MBK8456223.1",
            "MBK8456222.1",
            "MBK8456215.1",
            "MBK8456213.1",
            "MBK8456212.1",
            "MBK8456211.1",
            "MBK8456208.1",
            "NDW05822.1",
            "NDW05837.1",
            "NDW05838.1",
            "NDW05840.1",
            "NDW05841.1",
            "WP_140755811.1",
            "WP_058088846.1",
            "WP_058088845.1",
            "WP_048443403.1",
            "WP_048443404.1",
            "WP_048443412.1",
            "WP_048443420.1",
            "WP_048443421.1",
            "WP_157080532.1",
            "WP_048443424.1",
            "WP_209596585.1",
            "WP_209596579.1",
            "WP_031840397.1",
            "WP_031840399.1",
            "WP_056228683.1",
            "WP_221311420.1",
            "WP_018418246.1",
            "WP_184029364.1",
            "WP_184029341.1",
            "WP_184029338.1",
            "WP_184029335.1",
            "WP_132073188.1",
            "WP_132073183.1",
            "WP_132073182.1",
            "WP_132073181.1",
            "WP_140628774.1",
            "WP_181179020.1",
            "WP_140628756.1",
            "WP_140628753.1",
            "WP_140628725.1",
            "WP_140628696.1",
            "WP_140628693.1",
            "WP_158312467.1",
            "WP_158312488.1",
            "WP_228260504.1",
            "WP_158312491.1",
            "WP_158312494.1",
            "WP_212706327.1",
            "WP_212706326.1",
            "WP_212706325.1",
            "WP_212706324.1",
            "WP_212706321.1",
            "WP_212706319.1",
            "WP_212706318.1",
            "WP_212706317.1",
            "WP_212706308.1",
            "WP_212706307.1",
            "WP_212706306.1",
            "WP_212706301.1",
            "WP_212706297.1",
            "TDM08527.1",
            "TDM08528.1",
            "TDM08529.1",
            "TDM08533.1",
            "TDM08534.1",
            "TDM08537.1",
            "TDM09807.1",
            "TDM09808.1",
            "TDM08538.1",
            "TDM08540.1",
            "OQY29393.1",
            "OQY29391.1",
            "OQY29389.1",
            "OQY29388.1",
            "OQY29387.1",
            "OQY29386.1",
            "OQY29385.1",
            "OQY29384.1",
            "OQY29374.1",
            "OQY29372.1",
            "OQY29371.1",
            "OQY29370.1",
            "OQY29369.1",
            "OQY29367.1",
            "OQY29365.1",
            "OQY29364.1",
            "OQY29362.1",
            "MBK8207936.1",
            "MBK8207938.1",
            "MBK8207940.1",
            "MBK8207941.1",
            "MBK8207942.1",
            "MBK8207964.1",
            "MBK8207965.1",
            "WP_033837291.1",
            "WP_228734070.1",
            "WP_119771003.1",
            "WP_119771001.1",
            "WP_199724850.1",
            "WP_119771000.1",
            "WP_233575750.1",
            "WP_119770998.1",
            "WP_176612615.1",
            "WP_176612616.1",
            "WP_124950420.1",
            "WP_223246930.1",
            "WP_124950424.1",
            "WP_124950426.1",
            "WP_124950428.1",
            "WP_124950432.1",
            "WP_124950438.1",
            "WP_036543663.1",
            "WP_036543669.1",
            "WP_036543921.1",
            "WP_131148922.1",
            "WP_131144631.1",
            "WP_131144633.1",
            "RWP87445.1",
            "RWP87414.1",
            "RWP87433.1",
            "WP_028865940.1",
            "WP_084605590.1",
            "WP_028865937.1",
            "WP_157619448.1",
            "WP_037028467.1",
            "WP_028865915.1",
            "WP_041393896.1",
            "WP_011217422.1",
            "WP_011217423.1",
            "WP_011217424.1",
            "WP_011217425.1",
            "WP_041393904.1",
            "WP_107351644.1",
            "WP_107351650.1",
            "WP_208113390.1",
            "WP_208113391.1",
            "WP_208113392.1",
            "WP_142597626.1",
            "WP_210244781.1",
            "WP_142597625.1",
            "WP_185912545.1",
            "WP_142597623.1",
            "WP_142597620.1",
            "WP_142597619.1",
            "WP_206595674.1",
            "WP_214343471.1",
            "MBV6388452.1",
            "MBV6388451.1",
            "MBV6388450.1",
            "MBV6388449.1",
            "MBV6388447.1",
            "MBV6388446.1",
            "MBV6388444.1",
            "MBV6388443.1",
            "MBV6388426.1",
            "MBV6388425.1",
            "MBV6388424.1",
            "UCF92451.1",
            "UCF92448.1",
            "UCF92447.1",
            "UCF92446.1",
            "UCF92443.1",
            "UCF92441.1",
            "UCF92440.1",
            "UCF92439.1",
            "UCF92433.1",
            "UCF92431.1",
            "UCF95775.1",
            "UCF92425.1",
            "UCF92424.1",
            "UCF92422.1",
            "UCF92421.1",
            "WP_226415894.1",
            "WP_157174428.1",
            "WP_014778698.1",
            "WP_014778704.1",
            "WP_014778706.1",
            "WP_014778707.1",
            "WP_157174612.1",
            "WP_014778710.1",
            "WP_014778712.1",
            "WP_016399961.1",
            "WP_016399959.1",
            "WP_016399958.1",
            "WP_016399957.1",
            "WP_040306697.1",
            "WP_016399954.1",
            "WP_016399953.1",
            "WP_016399951.1",
            "WP_016399950.1",
            "WP_032705805.1",
            "WP_015366541.1",
            "WP_026612303.1",
            "WP_015366543.1",
            "WP_026612304.1",
            "WP_032706221.1",
            "WP_015366551.1",
            "WP_015366575.1",
            "WP_015366576.1",
            "WP_015366585.1",
            "WP_015366586.1",
            "WP_153357305.1",
            "WP_153357308.1",
            "VVB42443.1",
            "VVB42447.1",
            "VVB42449.1",
            "VVB42451.1",
            "VVB42453.1",
            "VVB42457.1",
            "VVB42459.1",
            "VVB42461.1",
            "VVB42463.1",
            "VVB42499.1",
            "VVB42501.1",
            "VVB42503.1",
            "WP_007040978.1",
            "WP_007040977.1",
            "WP_040844629.1",
            "WP_007040968.1",
            "WP_007040967.1",
            "QVL49153.1",
            "QVL51224.1",
            "QVL49160.1",
            "QVL49168.1",
            "QVL51226.1",
            "QVL49170.1",
            "QVL49172.1",
            "QVL49173.1",
            "QVL51227.1",
            "QVL49175.1",
            "QVL49176.1",
            "QVL49177.1",
            "QVL49178.1",
            "QVL49179.1",
            "WP_083900574.1",
            "WP_020394429.1",
            "WP_020394437.1",
            "WP_020394440.1",
            "WP_020394443.1",
            "WP_020394444.1",
            "WP_020394446.1",
            "WP_020394451.1",
            "WP_086931493.1",
            "WP_086931494.1",
            "WP_086931501.1",
            "WP_086931515.1",
            "WP_086931519.1",
            "WP_086931522.1",
            "WP_086931523.1",
            "WP_193755507.1",
            "WP_101106569.1",
            "WP_101106570.1",
            "WP_101106571.1",
            "WP_101106572.1",
            "WP_101106573.1",
            "WP_101106574.1",
            "WP_153069728.1",
            "WP_101106577.1",
            "WP_131905754.1",
            "WP_131905744.1",
            "WP_131905743.1",
            "WP_131905742.1",
            "WP_131905739.1",
            "WP_131905738.1",
            "WP_131905737.1",
            "WP_131905736.1",
            "WP_131905735.1",
            "WP_102676934.1",
            "WP_102676932.1",
            "WP_102676931.1",
            "PWV64799.1",
            "PWV64807.1",
            "WP_018277141.1",
            "WP_028886899.1",
            "WP_028886896.1",
            "WP_230537351.1",
            "NQZ30558.1",
            "NQZ30548.1",
            "NQZ30547.1",
            "NQZ30546.1",
            "NQZ30545.1",
            "NQZ30544.1",
            "NQZ30542.1",
            "NQZ30540.1",
            "NQZ30539.1",
            "KHD09428.1",
            "KHD09427.1",
            "KHD09426.1",
            "KHD06958.1",
            "KHD06966.2",
            "TGO03697.1",
            "TGO03700.1",
            "TGO03706.1",
            "KHD11400.2",
            "KHD11399.2",
            "KHD06203.1",
            "KHD06202.1",
            "KHD08641.1",
            "WP_159696737.1",
            "WP_159696727.1",
            "WP_159696722.1",
            "WP_159696716.1",
            "WP_159696715.1",
            "WP_184329738.1",
            "WP_184329739.1",
            "TWB56706.1",
            "TWB56707.1",
            "TWB56708.1",
            "TWB56709.1",
            "TWB56710.1",
            "TWB56713.1",
            "TWB56732.1",
            "TWB56733.1",
            "TWB56734.1",
            "MAD75924.1",
            "MAD75923.1",
            "WP_174134967.1",
            "WP_007118112.1",
            "WP_174134965.1",
            "WP_174134959.1",
            "WP_174134953.1",
            "CAA0094039.1",
            "CAA0094016.1",
            "CAA0093929.1",
            "WP_128441391.1",
            "WP_128441400.1",
            "WP_128442159.1",
            "WP_128441404.1",
            "WP_158643540.1",
            "WP_101895304.1",
            "WP_199767943.1",
            "WP_218224614.1",
            "WP_230314305.1",
            "WP_034430581.1",
            "WP_034430579.1",
            "WP_034430628.1",
            "WP_084303550.1",
            "WP_084303549.1",
            "WP_084303548.1",
            "WP_132765002.1",
            "WP_132764999.1",
            "WP_104356964.1",
            "WP_132765264.1",
            "WP_083931625.1",
            "WP_020177129.1",
            "WP_026596030.1",
            "WP_152428687.1",
            "WP_083931626.1",
            "WP_200860013.1",
            "WP_020177149.1",
            "WP_026596036.1",
            "WP_083931627.1",
            "WP_020177153.1",
            "WP_020177160.1",
            "WP_160355453.1",
            "WP_160348711.1",
            "WP_143486524.1",
            "WP_143486523.1",
            "WP_143486495.1",
            "WP_143486469.1",
            "WP_055460465.1",
            "WP_055460519.1",
            "WP_055460477.1",
            "WP_055460480.1",
            "WP_055460483.1",
            "WP_160554749.1",
            "WP_160555509.1",
            "WP_160554742.1",
            "WP_160554741.1",
            "WP_195812369.1",
            "WP_160554735.1",
            "WP_160554733.1",
            "WP_160554732.1",
            "WP_160554731.1",
            "TDE37484.1",
            "TDE37582.1",
            "TDE37483.1",
            "TDE37482.1",
            "TDE37481.1",
            "TDE37480.1",
            "WP_160867298.1",
            "WP_018025365.1",
            "WP_048767408.1",
            "WP_146741188.1",
            "WP_070471120.1",
            "WP_070471125.1",
            "WP_113062423.1",
            "WP_062064883.1",
            "WP_084618460.1",
            "WP_062064877.1",
            "WP_062064875.1",
            "WP_062064873.1",
            "WP_062064871.1",
            "WP_062064862.1",
            "WP_062064860.1",
            "EHR71450.1",
            "EHR71449.1",
            "EHR71446.1",
            "EHR71445.1",
            "EHR71443.1",
            "EHR71431.1",
            "EHR71429.1",
            "EHR71428.1",
            "EHR71427.1",
            "EHR71426.1",
            "EHR71425.1",
            "EHR71424.1",
            "EHR71423.1",
            "EHR71421.1",
            "EHR71420.1",
            "EHR71419.1",
            "MBK8240578.1",
            "MBK8240576.1",
            "MBK8240574.1",
            "MBK8240567.1",
            "MBK8240561.1",
            "MBK8240560.1",
            "MBK8240559.1",
            "MBK8240556.1",
            "MBK8240555.1",
            "MBK8240551.1",
            "MBK8240550.1",
            "WP_010366797.1",
            "WP_010366795.1",
            "WP_157592763.1",
            "WP_010366790.1",
            "WP_010366763.1",
            "WP_235264067.1",
            "WP_052446273.1",
            "WP_052446274.1",
            "WP_040099164.1",
            "WP_139172073.1",
            "WP_082048018.1",
            "SPD75691.1",
            "SPD75692.1",
            "SPD75693.1",
            "SPD75694.1",
            "SPD75695.1",
            "SPD75696.1",
            "SPD75697.1",
            "SPD75699.1",
            "SPD75708.1",
            "SPD75709.1",
            "SPD75712.1",
            "SPD75713.1",
            "SPD75715.1",
            "SPD75719.1",
            "SPD75720.1",
            "SPD75721.1",
            "SPD75723.1",
            "ANM28746.1",
            "ANM28747.1",
            "ANM28748.1",
            "ANM28749.1",
            "ANM28751.1",
            "ANM28754.1",
            "ANM28755.1",
            "ANM28756.1",
            "ANM28757.1",
            "ANM28758.1",
            "ANM28759.1",
            "ANM28760.1",
            "ANM28762.1",
            "ANM28764.1",
            "ANM28765.1",
            "WP_096787852.1",
            "WP_037568515.1",
            "WP_197939092.1",
            "WP_197939093.1",
            "WP_007405027.1",
            "WP_007404899.1",
            "WP_007405023.1",
            "WP_139063028.1",
            "WP_007404979.1",
            "WP_007404924.1",
            "MBL9063828.1",
            "MBL9063830.1",
            "WP_091191520.1",
            "WP_091191517.1",
            "WP_091191508.1",
            "WP_177187766.1",
            "WP_091191468.1",
            "WP_091191464.1",
            "WP_091191456.1",
            "WP_009857278.1",
            "WP_164962143.1",
            "WP_138938842.1",
            "WP_009857272.1",
            "WP_164962140.1",
            "WP_164962138.1",
            "WP_164962129.1",
            "WP_164962128.1",
            "WP_164962127.1",
            "WP_181321041.1",
            "WP_181321042.1",
            "WP_107961408.1",
            "WP_181321047.1",
            "WP_107961416.1",
            "WP_146168542.1",
            "WP_107962147.1",
            "WP_107961423.1",
            "WP_107961425.1",
            "WP_146168543.1",
            "WP_107961429.1",
            "WP_111642389.1",
            "WP_157960464.1",
            "WP_032835064.1",
            "WP_008007666.1",
            "WP_008007665.1",
            "WP_008007663.1",
            "WP_008007661.1",
            "WP_008007659.1",
            "WP_169740940.1",
            "WP_031429656.1",
            "WP_031429647.1",
            "WP_005373557.1",
            "WP_169740939.1",
            "WP_005373551.1",
            "WP_005373547.1",
            "WP_005373545.1",
            "MBI3898980.1",
            "MBI3898981.1",
            "MBI3898982.1",
            "MBI3898996.1",
            "MBI3898997.1",
            "MBI3898998.1",
            "MBI3898999.1",
            "MBI3899000.1",
            "MBI3899001.1",
            "MBI3899002.1",
            "MBI3899004.1",
            "MBI3899006.1",
            "MBI3899007.1",
            "MBI3899008.1",
            "MBI3899009.1",
            "WP_128782524.1",
            "WP_164918466.1",
            "WP_128782526.1",
            "WP_128782553.1",
            "WP_226503929.1",
            "WP_226503928.1",
            "WP_226503927.1",
            "WP_226503926.1",
            "WP_187409884.1",
            "WP_187409859.1",
            "WP_087465522.1",
            "WP_216038994.1",
            "WP_216038992.1",
            "WP_037382250.1",
            "WP_064252873.1",
            "WP_132072999.1",
            "WP_064252875.1",
            "WP_165913881.1",
            "WP_149254254.1",
            "WP_149254253.1",
            "WP_149254250.1",
            "WP_149254243.1",
            "WP_149254242.1",
            "WP_219745797.1",
            "WP_219745806.1",
            "WP_167062562.1",
            "WP_092809925.1",
            "WP_092809923.1",
            "WP_092809920.1",
            "WP_092809919.1",
            "WP_092809918.1",
            "WP_092809917.1",
            "WP_139163685.1",
            "WP_200170538.1",
            "WP_170130378.1",
            "WP_092809914.1",
            "WP_092809913.1",
            "SMF30040.1",
            "SMF30185.1",
            "WP_110169959.1",
            "WP_110169960.1",
            "WP_157898811.1",
            "WP_110169964.1",
            "WP_110169965.1",
            "WP_162472880.1",
            "WP_110169968.1",
            "WP_157898813.1",
            "WP_094984908.1",
            "WP_094984910.1",
            "WP_094984911.1",
            "WP_170941663.1",
            "WP_094984913.1",
            "WP_094984914.1",
            "WP_094984916.1",
            "PHS00529.1",
            "PHS00528.1",
            "PHS00526.1",
            "PHS00525.1",
            "PHS00524.1",
            "PHS00523.1",
            "PHS00509.1",
            "PHS00508.1",
            "AJD45645.1",
            "AJD45648.1",
            "AJD45649.1",
            "AJD45655.1",
            "AJD45658.1",
            "MBK7542196.1",
            "MBK7542214.1",
            "MBK7542216.1",
            "MBK7542217.1",
            "MBK7542220.1",
            "MBK7542222.1",
            "MBK7542223.1",
            "WP_133315150.1",
            "WP_133315151.1",
            "WP_133315154.1",
            "WP_133315157.1",
            "WP_133315158.1",
            "WP_028693341.1",
            "WP_028693342.1",
            "WP_028693343.1",
            "WP_143186995.1",
            "WP_084536018.1",
            "MAZ89722.1",
            "MAZ89724.1",
            "MAZ89727.1",
            "MAZ89728.1",
            "WP_008221254.1",
            "WP_040551972.1",
            "WP_040551973.1",
            "WP_008221257.1",
            "WP_211164233.1",
            "WP_169562821.1",
            "WP_020408580.1",
            "WP_157496895.1",
            "WP_020408577.1",
            "WP_020408562.1",
            "WP_020408556.1",
            "WP_020408555.1",
            "WP_020408554.1",
            "WP_020408552.1",
            "WP_020408551.1",
            "WP_020408550.1",
            "WP_020408549.1",
            "WP_020408547.1",
            "WP_108094115.1",
            "WP_108094107.1",
            "WP_178086398.1",
            "WP_127971874.1",
            "WP_127971843.1",
            "WP_164887317.1",
            "WP_127971828.1",
            "TNC87177.1",
            "TNC87198.1",
            "TNC87200.1",
            "TNC87201.1",
            "TNC87202.1",
            "WP_071633329.1",
            "WP_071633333.1",
            "WP_143132825.1",
            "WP_192048670.1",
            "WP_192048652.1",
            "WP_192048632.1",
            "WP_192048630.1",
            "WP_192048626.1",
            "WP_192048624.1",
            "WP_115719868.1",
            "WP_226911338.1",
            "WP_152032999.1",
            "WP_152032998.1",
            "WP_206744992.1",
            "WP_099788508.1",
            "WP_099788646.1",
            "WP_099788647.1",
            "WP_099788510.1",
            "WP_099788511.1",
            "WP_180288158.1",
            "WP_218968689.1",
            "WP_180288159.1",
            "WP_162617515.1",
            "WP_106743521.1",
            "WP_106743512.1",
            "WP_165569576.1",
            "WP_131415436.1",
            "WP_131415434.1",
            "WP_114336655.1",
            "WP_114336654.1",
            "WP_114336653.1",
            "WP_165569573.1",
            "WP_131415400.1",
            "WP_183952863.1",
            "WP_206362419.1",
            "WP_206362421.1",
            "WP_183952879.1",
            "WP_183953027.1",
            "WP_183953026.1",
            "WP_183953025.1",
            "WP_183953023.1",
            "WP_183953022.1",
            "WP_183953020.1",
            "WP_183953018.1",
            "WP_125974695.1",
            "WP_125974693.1",
            "WP_125974691.1",
            "WP_125974689.1",
            "WP_125974687.1",
            "WP_125974685.1",
            "WP_125974683.1",
            "WP_125974677.1",
            "WP_093253200.1",
            "WP_175478855.1",
            "WP_093253194.1",
            "WP_093253192.1",
            "WP_093253177.1",
            "WP_093253172.1",
            "WP_093253169.1",
            "WP_093253167.1",
            "WP_093253164.1",
            "GAL04515.1",
            "MBI5069870.1",
            "MBI5069871.1",
            "MBI5069877.1",
            "MBI5069878.1",
            "MBI5069879.1",
            "MBI5069881.1",
            "MBI5069897.1",
            "MBI5069898.1",
            "MBI5069899.1",
            "MBI5069900.1",
            "MBI5069901.1",
            "WP_002724348.1",
            "WP_002724349.1",
            "MBA2962093.1",
            "MBA2962094.1",
            "MBA2962096.1",
            "MBA2962097.1",
            "MBA2962100.1",
            "MBA2962101.1",
            "WP_015350334.1",
            "WP_233277938.1",
            "WP_015350331.1",
            "WP_015350329.1",
            "WP_015350325.1",
            "WP_015350306.1",
            "WP_015350304.1",
            "WP_015350303.1",
            "MCB2181969.1",
            "MCB2181968.1",
            "MCB2181967.1",
            "MCB2181966.1",
            "MCB2181965.1",
            "MCB2181964.1",
            "MCB2181960.1",
            "MCB2181943.1",
            "MCB2181939.1",
            "MCB2181938.1",
            "MCB2181937.1",
            "HEL43253.1",
            "WP_146288014.1",
            "WP_146287983.1",
            "WP_146287982.1",
            "WP_215958206.1",
            "WP_215958210.1",
            "MBN1932227.1",
            "MBN1932228.1",
            "MBN1932229.1",
            "MBN1932231.1",
            "MBN1932232.1",
            "MBN1932233.1",
            "MBN1932251.1",
            "MBN1932252.1",
            "MBN1932253.1",
            "MBN1932255.1",
            "MBN1932256.1",
            "WP_175948233.1",
            "WP_175948245.1",
            "WP_175948247.1",
            "WP_175948249.1",
            "WP_175948251.1",
            "WP_175948265.1",
            "WP_175948252.1",
            "WP_175948253.1",
            "WP_175948254.1",
            "WP_175948255.1",
            "WP_208457694.1",
            "WP_192127659.1",
            "WP_192127440.1",
            "WP_192127442.1",
            "WP_192127455.1",
            "WP_192127457.1",
            "WP_147284442.1",
            "WP_147284440.1",
            "WP_114804883.1",
            "WP_170159478.1",
            "MBW1928467.1",
            "MBW1928466.1",
            "MBW1928465.1",
            "MBW1928462.1",
            "MBW1928441.1",
            "MBW1928439.1",
            "MBW1928437.1",
            "MBW1928436.1",
            "MBW1928435.1",
            "WP_195794419.1",
            "WP_195794417.1",
            "WP_195794416.1",
            "WP_195794415.1",
            "WP_195794414.1",
            "WP_213086199.1",
            "WP_213086198.1",
            "WP_195794402.1",
            "WP_195794400.1",
            "WP_108838564.1",
            "WP_108838561.1",
            "WP_108838560.1",
            "WP_108838558.1",
            "WP_159089268.1",
            "WP_108838553.1",
            "WP_108838552.1",
            "WP_159089267.1",
            "WP_159089266.1",
            "WP_159089264.1",
            "WP_159089263.1",
            "WP_108838540.1",
            "WP_159089262.1",
            "QRN43300.1",
            "QRN42612.1",
            "QRN42611.1",
            "QRN42606.1",
            "RVT84113.1",
            "RVT84111.1",
            "RVT84110.1",
            "RVT84107.1",
            "RVT84102.1",
            "WP_144299547.1",
            "WP_204251233.1",
            "WP_170052266.1",
            "WP_170052264.1",
            "WP_092370431.1",
            "WP_092370402.1",
            "WP_092370399.1",
            "WP_092370391.1",
            "WP_092370388.1",
            "WP_177175492.1",
            "WP_175225758.1",
            "WP_175225759.1",
            "WP_175225760.1",
            "WP_175225805.1",
            "WP_175225762.1",
            "MBV8605532.1",
            "MBV8605531.1",
            "MBV8605530.1",
            "MBV8605519.1",
            "MBV8605517.1",
            "WP_150495548.1",
            "WP_213957055.1",
            "WP_213957053.1",
            "WP_213957050.1",
            "WP_213957049.1",
            "WP_213957047.1",
            "WP_218508415.1",
            "WP_128901987.1",
            "WP_128902010.1",
            "WP_093389480.1",
            "WP_093389483.1",
            "WP_093389484.1",
            "WP_217429936.1",
            "WP_093389486.1",
            "WP_139236639.1",
            "WP_174900602.1",
            "WP_184294075.1",
            "WP_088449139.1",
            "WP_088449123.1",
            "WP_088449118.1",
            "WP_051780967.1",
            "WP_038493981.1",
            "WP_144241706.1",
            "WP_144241561.1",
            "WP_144241560.1",
            "WP_038493938.1",
            "WP_038493935.1",
            "WP_038493932.1",
            "WP_038493929.1",
            "WP_051780957.1",
            "WP_038493926.1",
            "WP_038493924.1",
            "WP_106515663.1",
            "WP_146151135.1",
            "NVM78118.1",
            "NVM78117.1",
            "NVM78116.1",
            "NVM78114.1",
            "NVM78113.1",
            "NVM78112.1",
            "NVM78109.1",
            "NVM78108.1",
            "NVM78105.1",
            "NVM78101.1",
            "NVM78100.1",
            "NVM78097.1",
            "WP_106164657.1",
            "WP_106164736.1",
            "WP_106164655.1",
            "WP_106164735.1",
            "WP_106164653.1",
            "WP_106164634.1",
            "WP_013525313.1",
            "WP_164753874.1",
            "KGT02593.1",
            "KGT02713.1",
            "KGT03113.1",
            "KGT03627.1",
            "KGT02607.1",
            "KGT02334.1",
            "KGT02990.1",
            "KGT02585.1",
            "KGT02103.1",
            "WP_111876192.1",
            "WP_035966670.1",
            "WP_035966719.1",
            "WP_081850935.1",
            "WP_035966643.1",
            "WP_081850932.1",
            "WP_081850931.1",
            "WP_035966640.1",
            "WP_035966639.1",
            "WP_035966638.1",
            "WP_035966637.1",
            "WP_035966634.1",
            "WP_035966631.1",
            "WP_035966629.1",
            "WP_052005871.1",
            "WP_012349055.1",
            "WP_012349056.1",
            "WP_012349060.1",
            "WP_215219217.1",
            "WP_215219220.1",
            "SFS03972.1",
            "SFS03924.1",
            "SFS03909.1",
            "SFS03895.1",
            "SFS03829.1",
            "MBS4036155.1",
            "MBS4036154.1",
            "MBS4036153.1",
            "MBS4036152.1",
            "MBS4036151.1",
            "MBS4036150.1",
            "MBS4036147.1",
            "MBS4036146.1",
            "MBS4036145.1",
            "MBS4036125.1",
            "MBS4036124.1",
            "QQS36609.1",
            "QQS36608.1",
            "QQS36607.1",
            "QQS36606.1",
            "QQS36605.1",
            "QQS36604.1",
            "QQS36603.1",
            "QQS36602.1",
            "QQS36580.1",
            "QQS36579.1",
            "WP_078995425.1",
            "WP_139381712.1",
            "WP_057947664.1",
            "WP_139381713.1",
            "WP_139381714.1",
            "WP_035055106.1",
            "WP_035055146.1",
            "WP_035055162.1",
            "MBI5256101.1",
            "MBI5256102.1",
            "MBI5256103.1",
            "MBI5256105.1",
            "MBI5256106.1",
            "MBI5256108.1",
            "MBI5256118.1",
            "MBI5256120.1",
            "MBI5256122.1",
            "MBI5256123.1",
            "MBI5256124.1",
            "MBI5256125.1",
            "MBI5256126.1",
            "MBI5256128.1",
            "WP_127785282.1",
            "WP_127785281.1",
            "WP_127785279.1",
            "WP_127785278.1",
            "WP_127785276.1",
            "WP_164867732.1",
            "WP_127785273.1",
            "WP_127785272.1",
            "QYK42406.1",
            "QYK42408.1",
            "QYK43435.1",
            "QYK42409.1",
            "QYK42410.1",
            "MBX3516991.1",
            "MBX3516972.1",
            "MBX3516971.1",
            "MBX3516970.1",
            "MBX3516969.1",
            "MBX3516968.1",
            "MBX3516967.1",
            "MBX3516966.1",
            "MBX3516965.1",
            "MBX3516963.1",
            "MBX3516962.1",
            "MBX3516959.1",
            "WP_090313608.1",
            "WP_090313606.1",
            "WP_177196607.1",
            "WP_090313602.1",
            "WP_090313598.1",
            "WP_090313594.1",
            "WP_131310107.1",
            "WP_131310096.1",
            "WP_131310095.1",
            "WP_131310093.1",
            "WP_131310087.1",
            "WP_131310085.1",
            "WP_131310084.1",
            "WP_214556760.1",
            "WP_214556775.1",
            "WP_214556783.1",
            "WP_212037170.1",
            "WP_212037155.1",
            "WP_212037153.1",
            "WP_212037152.1",
            "WP_212037149.1",
            "WP_120504345.1",
            "WP_162933443.1",
            "WP_120504347.1",
            "WP_120504349.1",
            "WP_120504350.1",
            "WP_120504354.1",
            "WP_018699487.1",
            "VWX56024.1",
            "VWX56012.1",
            "VWX56008.1",
            "VWX56006.1",
            "VWX56002.1",
            "VWX56000.1",
            "VWX55966.1",
            "MCB2094734.1",
            "WP_192319230.1",
            "WP_192319233.1",
            "WP_225580641.1",
            "WP_192320049.1",
            "WP_225580642.1",
            "WP_192319259.1",
            "WP_192319262.1",
            "WP_192319265.1",
            "WP_225580643.1",
            "MAY87809.1",
            "MAY87816.1",
            "WP_207139867.1",
            "WP_207139884.1",
            "GGY36654.1",
            "GGY36676.1",
            "GGY36700.1",
            "GGY36738.1",
            "GGY36795.1",
            "NHN93988.1",
            "NHN93989.1",
            "NHN93991.1",
            "NHN93992.1",
            "NHN93995.1",
            "WP_187793278.1",
            "WP_223115742.1",
            "WP_187793282.1",
            "WP_187793285.1",
            "WP_187793287.1",
            "WP_187793377.1",
            "WP_067064941.1",
            "WP_067064948.1",
            "WP_067064950.1",
            "WP_169806113.1",
            "WP_148661465.1",
            "WP_067064970.1",
            "WP_067064971.1",
            "WP_067064973.1",
            "WP_067064983.1",
            "WP_201812087.1",
            "WP_201812077.1",
            "WP_201812072.1",
            "WP_201812069.1",
            "WP_022995878.1",
            "WP_191125392.1",
            "WP_191125386.1",
            "OWK20681.1",
            "OWK20682.1",
            "OWK20683.1",
            "OWK20684.1",
            "OWK20685.1",
            "OWK20686.1",
            "OWK20687.1",
            "OWK20688.1",
            "OWK20689.1",
            "OWK20690.1",
            "OWK20691.1",
            "OWK20692.1",
            "OWK20693.1",
            "OWK20701.1",
            "OWK20703.1",
            "OWK20704.1",
            "OWK20705.1",
            "OWK20706.1",
            "OWK20709.1",
            "WP_072776625.1",
            "WP_072776627.1",
            "WP_072776630.1",
            "WP_072776631.1",
            "WP_072776633.1",
            "WP_072776634.1",
            "WP_075358135.1",
            "WP_062001364.1",
            "WP_174969971.1",
            "WP_174969977.1",
            "WP_174969993.1",
            "WP_174969994.1",
            "WP_174969996.1",
            "WP_027262165.1",
            "AXF75999.1",
            "AXF76000.1",
            "AXF76001.1",
            "WP_028294860.1",
            "WP_028294859.1",
            "WP_028294856.1",
            "WP_028294854.1",
            "WP_051219595.1",
            "WP_036537423.1",
            "WP_028294853.1",
            "WP_036537420.1",
            "WP_156879102.1",
            "WP_028294852.1",
            "WP_051219594.1",
            "WP_051219593.1",
            "WP_156955224.1",
            "WP_029524688.1",
            "WP_029524686.1",
            "WP_036771873.1",
            "WP_029524685.1",
            "WP_029524683.1",
            "WP_232229800.1",
            "WP_051675735.1",
            "WP_029524679.1",
            "WP_156955223.1",
            "WP_084181179.1",
            "WP_084181177.1",
            "WP_227519875.1",
            "WP_143269389.1",
            "WP_143269388.1",
            "WP_097460401.1",
            "WP_097460398.1",
            "WP_097460377.1",
            "WP_097460375.1",
            "WP_179401420.1",
            "WP_179401419.1",
            "WP_218883647.1",
            "WP_179401296.1",
            "WP_179401410.1",
            "WP_179401408.1",
            "WP_149675093.1",
            "WP_149675095.1",
            "WP_188131079.1",
            "WP_188131080.1",
            "WP_149675100.1",
            "WP_167228881.1",
            "WP_167228879.1",
            "WP_167228877.1",
            "WP_167228875.1",
            "WP_167228873.1",
            "WP_167228869.1",
            "WP_167228867.1",
            "WP_167228863.1",
            "WP_167228861.1",
            "WP_167228859.1",
            "WP_044007647.1",
            "WP_011456170.1",
            "WP_112173983.1",
            "WP_146757987.1",
            "WP_146757986.1",
            "WP_112173975.1",
            "WP_112173970.1",
            "WP_209876653.1",
            "WP_209876654.1",
            "WP_209876656.1",
            "WP_209876669.1",
            "WP_209876671.1",
            "WP_209876673.1",
            "WP_209876675.1",
            "WP_209876685.1",
            "WP_209876687.1",
            "WP_209876701.1",
            "WP_090736502.1",
            "WP_170849499.1",
            "WP_090736495.1",
            "WP_090897094.1",
            "WP_090897091.1",
            "WP_139211059.1",
            "WP_065861793.1",
            "WP_065864803.1",
            "WP_125929446.1",
            "WP_125929447.1",
            "WP_112898697.1",
            "WP_125929450.1",
            "WP_125929452.1",
            "WP_125929453.1",
            "WP_125929454.1",
            "WP_125929455.1",
            "WP_023491757.1",
            "WP_023491755.1",
            "WP_037385535.1",
            "WP_037385538.1",
            "WP_023489716.1",
            "WP_072011674.1",
            "WP_009806927.1",
            "WP_009806929.1",
            "WP_009806932.1",
            "WP_009806934.1",
            "WP_205968556.1",
            "WP_205968555.1",
            "WP_205968554.1",
            "WP_205968549.1",
            "WP_147150248.1",
            "WP_147150249.1",
            "WP_170303128.1",
            "WP_147150251.1",
            "WP_147150252.1",
            "WP_170303129.1",
            "WP_147150254.1",
            "WP_147150255.1",
            "WP_147150256.1",
            "WP_006474023.1",
            "WP_005965585.1",
            "WP_006474020.1",
            "WP_006474019.1",
            "WP_005965567.1",
            "WP_006474017.1",
            "WP_006474016.1",
            "WP_006474012.1",
            "WP_040818852.1",
            "WP_005964452.1",
            "WP_005964446.1",
            "WP_006474001.1",
            "WP_189575713.1",
            "WP_189575715.1",
            "WP_189575717.1",
            "WP_227712422.1",
            "WP_189575719.1",
            "WP_189575724.1",
            "WP_189575726.1",
            "WP_189575764.1",
            "WP_008229635.1",
            "WP_008229568.1",
            "WP_008229594.1",
            "WP_008229649.1",
            "WP_037230081.1",
            "WP_201082522.1",
            "WP_201082523.1",
            "WP_201082527.1",
            "ETF03225.1",
            "ETF03513.1",
            "ETF03515.1",
            "ETF03242.1",
            "ETF03244.1",
            "ETF03248.1",
            "ETF03249.1",
            "MBK6788100.1",
            "MBK6788094.1",
            "MBK6788092.1",
            "MBK6788091.1",
            "MBK6788089.1",
            "MBK6788075.1",
            "MBK6788072.1",
            "MBK6788071.1",
            "MBK6788070.1",
            "MBK6788069.1",
            "WP_090075041.1",
            "WP_085750900.1",
            "WP_085750901.1",
            "WP_157131643.1",
            "WP_085750903.1",
            "WP_085750904.1",
            "WP_085750905.1",
            "WP_157131644.1",
            "WP_085750914.1",
            "WP_085750916.1",
            "WP_085750918.1",
            "WP_157131645.1",
            "WP_157782150.1",
            "WP_085750925.1",
            "WP_013741430.1",
            "WP_013741452.1",
            "RZS40109.1",
            "RZS40108.1",
            "WP_156971057.1",
            "WP_156971058.1",
            "WP_034996135.1",
            "WP_156971062.1",
            "WP_034996138.1",
            "WP_084705136.1",
            "WP_034996140.1",
            "WP_156971063.1",
            "WP_034996149.1",
            "WP_108385756.1",
            "WP_168769416.1",
            "WP_108385437.1",
            "WP_108385438.1",
            "WP_114427814.1",
            "WP_133175950.1",
            "WP_139208091.1",
            "WP_090610274.1",
            "WP_090610273.1",
            "WP_004861928.1",
            "WP_004861898.1",
            "WP_004861843.1",
            "WP_004861841.1",
            "WP_035374182.1",
            "WP_004861837.1",
            "WP_132701257.1",
            "WP_165901855.1",
            "WP_132701260.1",
            "WP_132701261.1",
            "WP_132701262.1",
            "WP_132701281.1",
            "WP_132701283.1",
            "QRF55081.1",
            "QRF55071.1",
            "QRF55070.1",
            "WP_215980955.1",
            "WP_215980959.1",
            "WP_215980963.1",
            "WP_215980974.1",
            "MBC2714140.1",
            "MBC2714139.1",
            "MBC2714138.1",
            "MBC2714136.1",
            "MBC2714135.1",
            "MBC2714134.1",
            "MBC2714133.1",
            "MBC2714132.1",
            "MBC2714131.1",
            "MBC2714112.1",
            "MBC2714109.1",
            "MBC2714108.1",
            "WP_041971232.1",
            "WP_193377092.1",
            "WP_052440336.1",
            "WP_052440335.1",
            "WP_052440334.1",
            "WP_041971228.1",
            "WP_041971207.1",
            "WP_082002870.1",
            "WP_041971202.1",
            "RZB33545.1",
            "RZB33546.1",
            "RZB33548.1",
            "RZB33549.1",
            "RZB33550.1",
            "RZB33551.1",
            "RZB33553.1",
            "RZB33571.1",
            "RIX41994.1",
            "RIX42006.1",
            "RIX42022.1",
            "RIX42023.1",
            "WP_155310062.1",
            "WP_155310061.1",
            "WP_155310060.1",
            "WP_155310059.1",
            "WP_155310056.1",
            "WP_155310054.1",
            "WP_155310036.1",
            "WP_155310035.1",
            "WP_155310034.1",
            "UCE56819.1",
            "UCE56820.1",
            "UCE56821.1",
            "UCE56822.1",
            "UCE56828.1",
            "UCE56829.1",
            "UCE56831.1",
            "UCE56836.1",
            "UCE56838.1",
            "UCE56839.1",
            "UCE56840.1",
            "UCE56841.1",
            "UCE56844.1",
            "UCE56846.1",
            "UCE56847.1",
            "UCE56848.1",
            "UCE56849.1",
            "WP_199608588.1",
            "WP_199608587.1",
            "WP_199608585.1",
            "WP_199608581.1",
            "WP_199611909.1",
            "MBL8736782.1",
            "MBL8736781.1",
            "MBL8736777.1",
            "MBL8736775.1",
            "MBL8736774.1",
            "MBL8736773.1",
            "MBL8736756.1",
            "MBL8736750.1",
            "WP_028321039.1",
            "WP_028321038.1",
            "WP_028321036.1",
            "WP_028321031.1",
            "WP_153306097.1",
            "WP_153306096.1",
            "WP_207445308.1",
            "WP_168061946.1",
            "WP_168061950.1",
            "WP_168061952.1",
            "WP_168061956.1",
            "WP_168061958.1",
            "WP_168061960.1",
            "WP_168062004.1",
            "WP_168062006.1",
            "WP_180546481.1",
            "WP_180546482.1",
            "WP_180546483.1",
            "WP_180546498.1",
            "WP_180546500.1",
            "WP_180545797.1",
            "WP_180546501.1",
            "WP_180546502.1",
            "WP_219338601.1",
            "WP_180546504.1",
            "WP_192053544.1",
            "WP_220361153.1",
            "WP_220361140.1",
            "WP_134489974.1",
            "WP_134489968.1",
            "WP_134489964.1",
            "WP_197731978.1",
            "WP_134489958.1",
            "WP_134489956.1",
            "WP_175147608.1",
            "WP_175147603.1",
            "WP_175147601.1",
            "WP_175147600.1",
            "WP_175147599.1",
            "WP_175147598.1",
            "WP_175147597.1",
            "WP_106691495.1",
            "WP_106691504.1",
            "WP_106691506.1",
            "WP_106691519.1",
            "WP_106691520.1",
            "WP_067556025.1",
            "WP_067556021.1",
            "WP_067556018.1",
            "WP_067556016.1",
            "WP_067556013.1",
            "WP_071890123.1",
            "WP_067556004.1",
            "WP_067555999.1",
            "WP_067555996.1",
            "CCK04618.1",
            "CCK04619.1",
            "CCK04622.1",
            "CCK04623.1",
            "CCK04624.1",
            "CCK04625.1",
            "CCK04627.1",
            "CCK04628.1",
            "CCK04636.1",
            "CCK04639.1",
            "CCK04641.1",
            "CCK04642.1",
            "CCK04646.1",
            "CCK04650.1",
            "WP_074268791.1",
            "WP_083611736.1",
            "WP_074268789.1",
            "WP_074268788.1",
            "WP_074268785.1",
            "WP_083611735.1",
            "MBK9235445.1",
            "MBK9235444.1",
            "MBK9235443.1",
            "MBK9235441.1",
            "MBK9235424.1",
            "MBK9235423.1",
            "MBK9235422.1",
            "MBK9235421.1",
            "MBK9235420.1",
            "MBK9235419.1",
            "MBK9235418.1",
            "MBK9235417.1",
            "MBK9235416.1",
            "WP_185823543.1",
            "WP_185821495.1",
            "WP_185821494.1",
            "WP_185821490.1",
            "WP_185821480.1",
            "WP_214359978.1",
            "WP_214359977.1",
            "WP_214359976.1",
            "WP_214359975.1",
            "WP_214359973.1",
            "WP_214359972.1",
            "WP_214359971.1",
            "WP_214359970.1",
            "WP_214359969.1",
            "WP_214359968.1",
            "WP_214359958.1",
            "WP_214359957.1",
            "WP_230411691.1",
            "WP_214359951.1",
            "WP_214359949.1",
            "WP_156822072.1",
            "WP_015435358.1",
            "WP_015435352.1",
            "WP_015435351.1",
            "WP_159099355.1",
            "WP_159099354.1",
            "WP_108947785.1",
            "WP_108947784.1",
            "WP_108947783.1",
            "WP_108947782.1",
            "WP_108947765.1",
            "WP_086181395.1",
            "WP_086181393.1",
            "WP_139840903.1",
            "WP_086181376.1",
            "WP_086181374.1",
            "WP_086181373.1",
            "WP_086181371.1",
            "WP_086181368.1",
            "WP_137181648.1",
            "WP_170985226.1",
            "WP_137181627.1",
            "WP_140628980.1",
            "WP_104303251.1",
            "WP_140629000.1",
            "WP_140629020.1",
            "WP_181179041.1",
            "WP_140629029.1",
            "WP_140629032.1",
            "WP_140629035.1",
            "WP_140629038.1",
            "WP_140629044.1",
            "WP_140629047.1",
            "WP_140629050.1",
            "WP_140629053.1",
            "WP_181179043.1",
            "WP_140629059.1",
            "UCE30394.1",
            "UCE30393.1",
            "UCE30392.1",
            "UCE30391.1",
            "UCE30389.1",
            "UCE30388.1",
            "UCE30387.1",
            "UCE30386.1",
            "UCE30384.1",
            "UCE30372.1",
            "UCE30371.1",
            "UCE30368.1",
            "WP_091333088.1",
            "WP_091333081.1",
            "WP_091333078.1",
            "WP_091333077.1",
            "WP_091333076.1",
            "MBI1206698.1",
            "MBI1206697.1",
            "MBI1206693.1",
            "MBI1206691.1",
            "MBI1206690.1",
            "MBI1206680.1",
            "MBI1206677.1",
            "MBI1206672.1",
            "WP_075171588.1",
            "WP_075171589.1",
            "WP_075171596.1",
            "WP_212667438.1",
            "WP_075171620.1",
            "OYV44926.1",
            "OYV44925.1",
            "OYV44924.1",
            "OYV44923.1",
            "OYV44922.1",
            "ODU46688.1",
            "ODU46693.1",
            "ODU46695.1",
            "ODU46699.1",
            "ODU46700.1",
            "ODU46701.1",
            "ODU46702.1",
            "ODU46703.1",
            "ODU46706.1",
            "ODU46707.1",
            "WP_142744496.1",
            "WP_113724057.1",
            "WP_220088070.1",
            "WP_113724071.1",
            "WP_113724074.1",
            "WP_113724075.1",
            "WP_220088071.1",
            "WP_220088072.1",
            "WP_113724081.1",
            "MBK6469195.1",
            "MBK6469196.1",
            "MBK6469197.1",
            "MBK6469198.1",
            "MBK6469199.1",
            "MBK6469200.1",
            "MBK6469204.1",
            "MBK6469206.1",
            "MBK6469220.1",
            "WP_225768830.1",
            "WP_225768851.1",
            "WP_225768858.1",
            "WP_073015333.1",
            "WP_073015332.1",
            "WP_158937514.1",
            "WP_158937461.1",
            "WP_158937462.1",
            "WP_158937469.1",
            "WP_109110310.1",
            "WP_109110307.1",
            "WP_109110304.1",
            "WP_109110303.1",
            "WP_109110302.1",
            "WP_109110301.1",
            "WP_109110289.1",
            "WP_109110282.1",
            "WP_109110281.1",
            "WP_210804007.1",
            "WP_210804008.1",
            "WP_210804010.1",
            "WP_210804011.1",
            "WP_210804014.1",
            "SAL33101.1",
            "SAL33107.1",
            "SAL33112.1",
            "SAL33120.1",
            "SAL33143.1",
            "WP_207847240.1",
            "WP_207847231.1",
            "WP_207847229.1",
            "WP_207847228.1",
            "WP_207847227.1",
            "WP_110528245.1",
            "WP_110528228.1",
            "WP_110528325.1",
            "WP_110528224.1",
            "WP_110528221.1",
            "WP_062135481.1",
            "WP_062135467.1",
            "WP_062135464.1",
            "WP_062135455.1",
            "WP_062135452.1",
            "WP_019467503.1",
            "WP_144240833.1",
            "WP_019467505.1",
            "WP_019467506.1",
            "WP_158407932.1",
            "WP_144240832.1",
            "WP_144240831.1",
            "WP_149537987.1",
            "WP_149537970.1",
            "WP_149537968.1",
            "WP_149537964.1",
            "WP_121633849.1",
            "WP_121633844.1",
            "WP_121633843.1",
            "WP_128910845.1",
            "WP_121632437.1",
            "WP_027458526.1",
            "WP_027458524.1",
            "WP_157275100.1",
            "WP_027458504.1",
            "WP_157275098.1",
            "WP_157275097.1",
            "WP_198293850.1",
            "WP_157275096.1",
            "WP_027458501.1",
            "WP_027458500.1",
            "WP_092787576.1",
            "WP_092787575.1",
            "WP_143027216.1",
            "WP_092787572.1",
            "WP_092787571.1",
            "WP_092787570.1",
            "WP_092787568.1",
            "WP_092787567.1",
            "WP_092787565.1",
            "WP_092787564.1",
            "WP_143791392.1",
            "WP_143791366.1",
            "WP_163641389.1",
            "WP_163641480.1",
            "WP_204262693.1",
            "WP_204262694.1",
            "WP_163641483.1",
            "WP_163641653.1",
            "WP_163641485.1",
            "WP_163641487.1",
            "WP_204262695.1",
            "WP_163641489.1",
            "WP_163641491.1",
            "WP_204262701.1",
            "WP_152016417.1",
            "WP_152016419.1",
            "WP_173805681.1",
            "WP_173805680.1",
            "WP_173805674.1",
            "WP_173805673.1",
            "WP_173805657.1",
            "WP_173805655.1",
            "WP_173805654.1",
            "WP_044962020.1",
            "WP_112993895.1",
            "WP_013521898.1",
            "WP_015555574.1",
            "WP_015555575.1",
            "MBI1172571.1",
            "MBI1172572.1",
            "MBI1172573.1",
            "MBI1172574.1",
            "WP_210392475.1",
            "WP_168164786.1",
            "WP_068631643.1",
            "WP_201675821.1",
            "WP_201675529.1",
            "WP_201675524.1",
            "WP_201675523.1",
            "WP_201675522.1",
            "WP_201675521.1",
            "WP_201675506.1",
            "MBW4024251.1",
            "MBW4024253.1",
            "MBW4024254.1",
            "MBW4024256.1",
            "MBW4024278.1",
            "MBW4024280.1",
            "MBW4024281.1",
            "WP_089391382.1",
            "WP_089391365.1",
            "WP_089391363.1",
            "WP_089391362.1",
            "WP_089391361.1",
            "WP_159349131.1",
            "WP_159349135.1",
            "WP_201306056.1",
            "WP_235924771.1",
            "MCB4805519.1",
            "MCB4805520.1",
            "MCB4805521.1",
            "MCB4805523.1",
            "WP_176216875.1",
            "WP_084090673.1",
            "WP_084090675.1",
            "WP_084090698.1",
            "WP_084090699.1",
            "WP_209103514.1",
            "WP_209103510.1",
            "WP_209103494.1",
            "WP_209103493.1",
            "WP_209103492.1",
            "WP_209103491.1",
            "WP_209103490.1",
            "WP_209103489.1",
            "WP_209103488.1",
            "WP_185798056.1",
            "WP_185798057.1",
            "WP_185798058.1",
            "WP_185798060.1",
            "WP_185798061.1",
            "WP_185798062.1",
            "WP_185798064.1",
            "WP_207478244.1",
            "WP_207478245.1",
            "WP_207478260.1",
            "WP_207478273.1",
            "WP_040053451.1",
            "WP_084593141.1",
            "WP_208863186.1",
            "WP_040053449.1",
            "WP_040053448.1",
            "WP_156921946.1",
            "WP_029002903.1",
            "WP_156459041.1",
            "WP_056085504.1",
            "WP_156459040.1",
            "WP_056085490.1",
            "WP_192555934.1",
            "WP_192555923.1",
            "WP_192555967.1",
            "WP_205312141.1",
            "WP_205312139.1",
            "WP_205312138.1",
            "WP_205312136.1",
            "WP_205312135.1",
            "WP_205312133.1",
            "WP_205312124.1",
            "WP_205312122.1",
            "WP_205312121.1",
            "WP_205312120.1",
            "WP_205312119.1",
            "WP_205312118.1",
            "WP_205312245.1",
            "WP_205312117.1",
            "WP_205312115.1",
            "WP_201822962.1",
            "WP_201822956.1",
            "WP_201822953.1",
            "WP_201822949.1",
            "WP_201822947.1",
            "WP_201822940.1",
            "RZL65893.1",
            "RZL65891.1",
            "RZL65890.1",
            "WP_150287387.1",
            "WP_150287389.1",
            "WP_166443639.1",
            "WP_226459555.1",
            "WP_226459556.1",
            "WP_226459557.1",
            "WP_226459558.1",
            "WP_226459559.1",
            "WP_226459560.1",
            "WP_226459571.1",
            "WP_226459574.1",
            "WP_107911532.1",
            "WP_107911534.1",
            "WP_107911536.1",
            "WP_107911540.1",
            "WP_107911542.1",
            "WP_107911544.1",
            "WP_107911546.1",
            "WP_107911548.1",
            "WP_107911550.1",
            "WP_198066159.1",
            "WP_077160588.1",
            "WP_077160587.1",
            "WP_077160585.1",
            "MBV8211324.1",
            "MBV8211327.1",
            "MBV8211340.1",
            "MBV8211341.1",
            "MBV8211346.1",
            "MBV8211350.1",
            "MBV8211352.1",
            "MBV8211353.1",
            "MBV8211354.1",
            "WP_183998239.1",
            "WP_183998241.1",
            "WP_221262716.1",
            "WP_183998244.1",
            "QEW19768.1",
            "QEW19770.1",
            "QEW19771.1",
            "QEW19772.1",
            "QEW19773.1",
            "QEW19774.1",
            "QEW19776.1",
            "WP_211868943.1",
            "WP_211868940.1",
            "WP_211868939.1",
            "WP_089995712.1",
            "WP_131801611.1",
            "WP_165611847.1",
            "WP_089995704.1",
            "WP_165611846.1",
            "WP_089995646.1",
            "WP_174510930.1",
            "WP_174510927.1",
            "WP_174510925.1",
            "WP_174510922.1",
            "WP_174510921.1",
            "WP_146233658.1",
            "WP_110151854.1",
            "WP_110151853.1",
            "WP_146233657.1",
            "WP_110151851.1",
            "WP_219997629.1",
            "WP_219997628.1",
            "MBI5276043.1",
            "MBI5276042.1",
            "MBI5276041.1",
            "MBI5276040.1",
            "MBI5276036.1",
            "MBI5276034.1",
            "MBI5276016.1",
            "MBI5276015.1",
            "WP_056045844.1",
            "WP_056045782.1",
            "QFT32430.1",
            "WP_127089584.1",
            "WP_127089585.1",
            "WP_127089586.1",
            "WP_198264908.1",
            "WP_101711762.1",
            "WP_101711759.1",
            "WP_101711847.1",
            "WP_101711757.1",
            "WP_145998306.1",
            "WP_101711756.1",
            "WP_101711755.1",
            "WP_101711754.1",
            "WP_123170704.1",
            "WP_101711744.1",
            "WP_134384408.1",
            "WP_229466637.1",
            "WP_134384398.1",
            "WP_181746885.1",
            "WP_016655911.1",
            "WP_016655919.1",
            "WP_016655929.1",
            "WP_016655930.1",
            "WP_016655932.1",
            "WP_016655935.1",
            "WP_016655939.1",
            "MVT30279.1",
            "MVT30276.1",
            "MBQ1542679.1",
            "MBQ1542678.1",
            "MBQ1542677.1",
            "MBQ1542676.1",
            "MBQ1542675.1",
            "MBQ1542674.1",
            "MBQ1542670.1",
            "WP_088824138.1",
            "WP_088824154.1",
            "WP_088824160.1",
            "WP_088824161.1",
            "WP_088824162.1",
            "WP_088824164.1",
            "WP_088824165.1",
            "QLH41632.1",
            "QLH41630.1",
            "QLH41629.1",
            "QLH41628.1",
            "QLH41627.1",
            "QLH41626.1",
            "QLH41625.1",
            "QLH41624.1",
            "QLH41623.1",
            "QLH41615.1",
            "QLH41614.1",
            "QLH41613.1",
            "QLH41612.1",
            "QLH41611.1",
            "QLH41605.1",
            "QLH41604.1",
            "QLH41603.1",
            "QLH41601.1",
            "WP_163831886.1",
            "WP_222937638.1",
            "WP_222937639.1",
            "WP_222937640.1",
            "WP_163831889.1",
            "WP_163831890.1",
            "WP_163831891.1",
            "WP_163831892.1",
            "WP_163831893.1",
            "WP_163831902.1",
            "WP_163831904.1",
            "WP_163831906.1",
            "WP_163831908.1",
            "WP_163831909.1",
            "WP_163831911.1",
            "WP_163831913.1",
            "WP_064603973.1",
            "WP_084419223.1",
            "WP_064603978.1",
            "WP_064603982.1",
            "WP_122777700.1",
            "WP_122777699.1",
            "WP_122777698.1",
            "WP_122777697.1",
            "WP_122778460.1",
            "WP_122777694.1",
            "WP_229776996.1",
            "RYY77062.1",
            "RYY77057.1",
            "RYY77055.1",
            "RYY77054.1",
            "WP_117190292.1",
            "WP_117190293.1",
            "WP_117190295.1",
            "WP_139309939.1",
            "WP_221892342.1",
            "WP_221892343.1",
            "WP_075188027.1",
            "WP_075188021.1",
            "WP_185230919.1",
            "WP_185230917.1",
            "WP_185230915.1",
            "WP_185230908.1",
            "WP_185230904.1",
            "WP_142932800.1",
            "WP_142932802.1",
            "WP_142932807.1",
            "TVR60253.1",
            "TVR60234.1",
            "TVR60232.1",
            "TVR60231.1",
            "TVR60230.1",
            "TVR60227.1",
            "PKM46566.1",
            "PKM46567.1",
            "PKM46568.1",
            "PKM46730.1",
            "PKM46572.1",
            "WP_196137618.1",
            "WP_196137623.1",
            "WP_196137624.1",
            "WP_196137625.1",
            "WP_196137626.1",
            "WP_196137628.1",
            "WP_196137630.1",
            "WP_188566543.1",
            "WP_188566530.1",
            "WP_188566525.1",
            "WP_188566522.1",
            "WP_188566521.1",
            "WP_188566520.1",
            "WP_188566519.1",
            "WP_070049325.1",
            "WP_137395720.1",
            "WP_137395519.1",
            "WP_170142098.1",
            "WP_114279329.1",
            "WP_114279333.1",
            "WP_147275204.1",
            "WP_211314852.1",
            "WP_114279335.1",
            "WP_147275206.1",
            "WP_114279337.1",
            "WP_114279338.1",
            "WP_081565220.1",
            "WP_081565200.1",
            "WP_081565199.1",
            "WP_081565196.1",
            "WP_027900020.1",
            "WP_027900024.1",
            "WP_027900025.1",
            "WP_165120324.1",
            "WP_165120323.1",
            "WP_205826825.1",
            "WP_165120421.1",
            "WP_026317974.1",
            "WP_157369042.1",
            "WP_018693233.1",
            "WP_018693255.1",
            "WP_157369046.1",
            "MBA1147268.1",
            "MBA1147250.1",
            "MBA1147244.1",
            "MBA1147243.1",
            "MBA1147240.1",
            "MBA1147239.1",
            "MBA1147237.1",
            "WP_216065434.1",
            "WP_216065436.1",
            "WP_216065440.1",
            "WP_216065441.1",
            "WP_216065442.1",
            "WP_216065444.1",
            "WP_216065447.1",
            "WP_196435913.1",
            "WP_196435914.1",
            "WP_196435919.1",
            "WP_196435920.1",
            "WP_196435930.1",
            "WP_196435931.1",
            "WP_196435933.1",
            "WP_196435934.1",
            "WP_196435939.1",
            "WP_196435943.1",
            "WP_196435944.1",
            "WP_161936363.1",
            "WP_024672763.1",
            "WP_024646442.1",
            "WP_109678528.1",
            "WP_109678552.1",
            "WP_109678557.1",
            "WP_109678558.1",
            "WP_109678559.1",
            "WP_109678560.1",
            "WP_109678561.1",
            "WP_146205205.1",
            "WP_199225652.1",
            "NOT11231.1",
            "NOT11230.1",
            "NOT11227.1",
            "NOT11225.1",
            "NOT11224.1",
            "NOT11223.1",
            "NOT11206.1",
            "NOT11205.1",
            "WP_100920012.1",
            "WP_100920013.1",
            "WP_100920014.1",
            "WP_100920015.1",
            "WP_100920016.1",
            "WP_100920017.1",
            "WP_100920018.1",
            "WP_100920019.1",
            "WP_216644546.1",
            "WP_216644547.1",
            "WP_100920021.1",
            "WP_100920022.1",
            "WP_157817723.1",
            "WP_100920025.1",
            "WP_100920026.1",
            "WP_100920029.1",
            "WP_100920031.1",
            "WP_216644548.1",
            "WP_216644549.1",
            "WP_100920032.1",
            "WP_100920033.1",
            "WP_100920035.1",
            "WP_172965296.1",
            "WP_100920037.1",
            "WP_157817725.1",
            "WP_216644550.1",
            "WP_216644551.1",
            "RUQ32227.1",
            "RUQ32226.1",
            "RUQ32225.1",
            "RUQ32216.1",
            "RUQ32209.1",
            "RUQ32207.1",
            "RUQ32206.1",
            "RUQ32205.1",
            "RUQ32202.1",
            "RUQ32201.1",
            "RUQ32200.1",
            "RUQ32199.1",
            "RUQ32198.1",
            "RUQ32197.1",
            "PID43927.1",
            "PID43922.1",
            "PID43920.1",
            "PID43919.1",
            "PID43909.1",
            "PID43904.1",
            "PID43902.1",
            "PID43901.1",
            "PID43897.1",
            "PID44002.1",
            "WP_064268123.1",
            "WP_064268120.1",
            "WP_064268119.1",
            "WP_064268118.1",
            "WP_064268117.1",
            "WP_064268116.1",
            "WP_115460301.1",
            "WP_115460304.1",
            "WP_161857169.1",
            "WP_161857170.1",
            "WP_161857171.1",
            "WP_161857172.1",
            "WP_161857173.1",
            "WP_182009161.1",
            "WP_182009163.1",
            "WP_182009165.1",
            "WP_182009406.1",
            "WP_182009168.1",
            "WP_101894497.1",
            "WP_101894498.1",
            "WP_158643460.1",
            "WP_199767903.1",
            "WP_101894500.1",
            "WP_101894502.1",
            "WP_101894503.1",
            "WP_101894504.1",
            "WP_101894520.1",
            "WP_158643461.1",
            "WP_101894522.1",
            "WP_062567672.1",
            "WP_062567670.1",
            "WP_062567669.1",
            "WP_062568152.1",
            "WP_062567668.1",
            "QLQ33567.1",
            "QLQ33565.1",
            "QLQ33564.1",
            "QLQ33562.1",
            "QLQ33561.1",
            "QLQ33557.1",
            "QLQ33552.1",
            "QLQ33548.1",
            "QLQ33544.1",
            "QLQ33543.1",
            "WP_123713020.1",
            "WP_123713023.1",
            "WP_116687882.1",
            "WP_116687881.1",
            "WP_116687868.1",
            "WP_206605667.1",
            "WP_116687861.1",
            "WP_116687860.1",
            "WP_170114599.1",
            "WP_116687857.1",
            "WP_012018648.1",
            "WP_096826488.1",
            "WP_096826487.1",
            "WP_096826485.1",
            "WP_109116934.1",
            "WP_109116935.1",
            "WP_109116981.1",
            "WP_109116937.1",
            "WP_109116938.1",
            "WP_146208684.1",
            "WP_158283974.1",
            "WP_109116942.1",
            "WP_109116984.1",
            "WP_109116985.1",
            "WP_109116947.1",
            "WP_109116948.1",
            "WP_158283975.1",
            "WP_158283976.1",
            "WP_199229367.1",
            "WP_109116952.1",
            "WP_109116954.1",
            "WP_146208685.1",
            "WP_158283977.1"
        ],
        "all_names": [
            "Non-conserved"
        ],
        "function": "n.a.",
        "structure": "n.a.",
        "uniprot_code": "n.a.",
        "model_state": "n.a."
    },
    "1": {
        "name": "general stress protein",
        "members": [
            "WP_041772883.1",
            "WP_003246981.1"
        ],
        "all_names": [
            "general stress protein",
            "general stress protein"
        ],
        "function": {
            "TM_topology": "",
            "GO_terms": [],
            "Keywords": [],
            "Function_description": ""
        },
        "structure": "",
        "uniprot_code": "A4XUP7_PSEMY",
        "model_state": "Model does not exist"
    },
    "2": {
        "name": "hypothetical protein",
        "members": [
            "WP_133245564.1",
            "WP_133245563.1"
        ],
        "all_names": [
            "hypothetical protein",
            "hypothetical protein"
        ],
        "function": "",
        "structure": "",
        "uniprot_code": "",
        "model_state": "Not possible to map"
    },
    "3": {
        "name": "VWA domain-containing protein",
        "members": [
            "QLQ33566.1",
            "QLQ33554.1"
        ],
        "all_names": [
            "VWA domain-containing protein",
            "VWA domain-containing protein"
        ],
        "function": {
            "TM_topology": "",
            "GO_terms": [],
            "Keywords": [
                "Signal"
            ],
            "Function_description": ""
        },
        "structure": "",
        "uniprot_code": "A0A7L6AWP5_9GAMM",
        "model_state": "Model does not exist"
    },
    "4": {
        "name": "helix-turn-helix domain-containing protein",
        "members": [
            "WP_216065438.1",
            "WP_216065439.1"
        ],
        "all_names": [
            "hypothetical protein",
            "helix-turn-helix domain-containing protein"
        ],
        "function": "",
        "structure": "",
        "uniprot_code": "",
        "model_state": "Not possible to map"
    },
    "5": {
        "name": "siderophore-interacting protein",
        "members": [
            "WP_181746903.1",
            "WP_147096671.1"
        ],
        "all_names": [
            "siderophore-interacting protein",
            "siderophore-interacting protein"
        ],
        "function": {
            "TM_topology": "",
            "GO_terms": [
                "F:oxidoreductase activity"
            ],
            "Keywords": [],
            "Function_description": ""
        },
        "structure": "",
        "uniprot_code": "A0A7W1WMR6_9RHOB",
        "model_state": "Model does not exist"
    },
    "6": {
        "name": "DUF2141 domain-containing protein",
        "members": [
            "WP_166793444.1",
            "WP_199229366.1"
        ],
        "all_names": [
            "DUF2141 domain-containing protein",
            "DUF2141 domain-containing protein"
        ],
        "function": {
            "TM_topology": "",
            "GO_terms": [],
            "Keywords": [
                "Signal"
            ],
            "Function_description": ""
        },
        "structure": "",
        "uniprot_code": "A0A2U1WUN3_9PROT",
        "model_state": "Model does not exist"
    },
    "7": {
        "name": "hypothetical protein",
        "members": [
            "WP_056045822.1",
            "MBQ1542669.1"
        ],
        "all_names": [
            "hypothetical protein",
            "hypothetical protein"
        ],
        "function": {
            "TM_topology": "",
            "GO_terms": [],
            "Keywords": [],
            "Function_description": ""
        },
        "structure": "",
        "uniprot_code": "A0A0Q6V1N0_9CAUL",
        "model_state": "Model does not exist"
    },
    "8": {
        "name": "PAAR domain-containing protein",
        "members": [
            "WP_156903252.1",
            "WP_077160601.1"
        ],
        "all_names": [
            "PAAR domain-containing protein",
            "PAAR domain-containing protein"
        ],
        "function": "",
        "structure": "",
        "uniprot_code": "",
        "model_state": "Not possible to map"
    },
    "9": {
        "name": "phage tail protein",
        "members": [
            "WP_107911538.1",
            "WP_101894499.1",
            "WP_101894501.1"
        ],
        "all_names": [
            "phage tail protein",
            "phage tail protein",
            "phage tail protein"
        ],
        "function": {
            "TM_topology": "",
            "GO_terms": [
                "F:structural molecule activity"
            ],
            "Keywords": [],
            "Function_description": ""
        },
        "structure": "",
        "uniprot_code": "A0A2T5LGM1_9GAMM",
        "model_state": "Model does not exist"
    },
    "10": {
        "name": "hypothetical protein",
        "members": [
            "WP_226459570.1",
            "WP_226459575.1"
        ],
        "all_names": [
            "hypothetical protein",
            "hypothetical protein"
        ],
        "function": "",
        "structure": "",
        "uniprot_code": "",
        "model_state": "Not possible to map"
    },
    "11": {
        "name": "hypothetical protein",
        "members": [
            "WP_201822965.1",
            "WP_201822959.1"
        ],
        "all_names": [
            "hypothetical protein",
            "hypothetical protein"
        ],
        "function": "",
        "structure": "",
        "uniprot_code": "",
        "model_state": "Not possible to map"
    },
    "12": {
        "name": "DUF423 domain-containing protein",
        "members": [
            "WP_207478266.1",
            "WP_150287385.1"
        ],
        "all_names": [
            "DUF423 domain-containing protein",
            "DUF423 domain-containing protein"
        ],
        "function": "",
        "structure": "",
        "uniprot_code": "",
        "model_state": "Not possible to map"
    },
    "13": {
        "name": "hypothetical protein",
        "members": [
            "MCB4805515.1",
            "MBI5276012.1"
        ],
        "all_names": [
            "hypothetical protein",
            "hypothetical protein"
        ],
        "function": "",
        "structure": "",
        "uniprot_code": "",
        "model_state": "Not possible to map"
    },
    "14": {
        "name": "non-ribosomal peptide synthetase",
        "members": [
            "WP_089391360.1",
            "RYY77056.1"
        ],
        "all_names": [
            "non-ribosomal peptide synthetase",
            "amino acid adenylation domain-containing protein"
        ],
        "function": {
            "TM_topology": "",
            "GO_terms": [
                "F:catalytic activity",
                "F:phosphopantetheine binding"
            ],
            "Keywords": [
                "Phosphopantetheine",
                "Phosphoprotein"
            ],
            "Function_description": ""
        },
        "structure": "",
        "uniprot_code": "A0A4Q5VGM6_9GAMM",
        "model_state": "Model does not exist"
    },
    "15": {
        "name": "urea ABC transporter permease subunit UrtB",
        "members": [
            "MBI1172566.1",
            "WP_009815932.1"
        ],
        "all_names": [
            "urea ABC transporter permease subunit UrtB",
            "urea ABC transporter permease subunit UrtB"
        ],
        "function": {
            "TM_topology": "alpha-helical",
            "GO_terms": [
                "C:integral component of membrane",
                "C:plasma membrane",
                "F:transmembrane transporter activity"
            ],
            "Keywords": [
                "Cell membrane",
                "Membrane",
                "Transmembrane",
                "Transmembrane helix"
            ],
            "Function_description": ""
        },
        "structure": "",
        "uniprot_code": "A3W0P1_9RHOB",
        "model_state": "Model does not exist"
    },
    "16": {
        "name": "NADP-dependent phosphogluconate dehydrogenase",
        "members": [
            "WP_062135458.1",
            "WP_070049322.1"
        ],
        "all_names": [
            "NADP-dependent phosphogluconate dehydrogenase",
            "NADP-dependent phosphogluconate dehydrogenase"
        ],
        "function": {
            "TM_topology": "",
            "GO_terms": [
                "F:NADP binding",
                "F:phosphogluconate dehydrogenase (decarboxylating) activity",
                "P:D-gluconate metabolic process",
                "P:pentose-phosphate shunt"
            ],
            "Keywords": [
                "Gluconate utilization",
                "NAD",
                "NADP",
                "Oxidoreductase",
                "Pentose shunt"
            ],
            "Function_description": "Catalyzes the oxidative decarboxylation of 6-phosphogluconate to ribulose 5-phosphate and CO(2), with concomitant reduction of NADP to NADPH"
        },
        "structure": "",
        "uniprot_code": "A0A1E7Q6C8_9GAMM",
        "model_state": "Model does not exist"
    },
    "17": {
        "name": "tetratricopeptide repeat protein",
        "members": [
            "WP_211170874.1",
            "WP_165843376.1"
        ],
        "all_names": [
            "tetratricopeptide repeat protein",
            "tetratricopeptide repeat protein"
        ],
        "function": "",
        "structure": "",
        "uniprot_code": "",
        "model_state": "Not possible to map"
    },
    "18": {
        "name": "DUF2189 domain-containing protein",
        "members": [
            "WP_110528254.1",
            "WP_173805671.1"
        ],
        "all_names": [
            "DUF2189 domain-containing protein",
            "DUF2189 domain-containing protein"
        ],
        "function": {
            "TM_topology": "alpha-helical",
            "GO_terms": [
                "C:integral component of membrane"
            ],
            "Keywords": [
                "Membrane",
                "Transmembrane",
                "Transmembrane helix"
            ],
            "Function_description": ""
        },
        "structure": "",
        "uniprot_code": "A0A323UQZ9_9RHOO",
        "model_state": "Model does not exist"
    },
    "19": {
        "name": "urease accessory protein UreD",
        "members": [
            "WP_230975862.1",
            "WP_009815928.1"
        ],
        "all_names": [
            "urease accessory protein UreD",
            "urease accessory protein UreD"
        ],
        "function": {
            "TM_topology": "",
            "GO_terms": [
                "C:cytoplasm",
                "F:nickel cation binding",
                "P:nitrogen compound metabolic process"
            ],
            "Keywords": [
                "Chaperone",
                "Cytoplasm",
                "Nickel insertion"
            ],
            "Function_description": "Required for maturation of urease via the functional incorporation of the urease nickel metallocenter"
        },
        "structure": "",
        "uniprot_code": "A3W0N7_9RHOB",
        "model_state": "Model does not exist"
    },
    "20": {
        "name": "exopolysaccharide biosynthesis protein",
        "members": [
            "WP_137181623.1",
            "WP_137181622.1"
        ],
        "all_names": [
            "exopolysaccharide biosynthesis protein",
            "exopolysaccharide biosynthesis protein"
        ],
        "function": "",
        "structure": "",
        "uniprot_code": "",
        "model_state": "Not possible to map"
    },
    "21": {
        "name": "YadA-like family protein",
        "members": [
            "WP_086181375.1",
            "WP_139840902.1"
        ],
        "all_names": [
            "YadA-like family protein",
            "YadA-like family protein"
        ],
        "function": {
            "TM_topology": "",
            "GO_terms": [
                "C:cell outer membrane",
                "C:cell surface",
                "C:integral component of membrane",
                "F:collagen binding",
                "P:cell adhesion"
            ],
            "Keywords": [
                "Cell outer membrane",
                "Coiled coil",
                "Membrane",
                "Signal",
                "Transmembrane",
                "Transport"
            ],
            "Function_description": ""
        },
        "structure": "",
        "uniprot_code": "A0A2C9WTR6_9GAMM",
        "model_state": "Model does not exist"
    },
    "22": {
        "name": "hypothetical protein",
        "members": [
            "WP_086181379.1",
            "WP_086181378.1"
        ],
        "all_names": [
            "hypothetical protein",
            "hypothetical protein"
        ],
        "function": {
            "TM_topology": "",
            "GO_terms": [],
            "Keywords": [
                "Signal"
            ],
            "Function_description": ""
        },
        "structure": "",
        "uniprot_code": "A0A2C9WW88_9GAMM",
        "model_state": "Model does not exist"
    },
    "23": {
        "name": "50S ribosomal protein L34",
        "members": [
            "WP_028725980.1",
            "WP_150287390.1"
        ],
        "all_names": [
            "50S ribosomal protein L34",
            "50S ribosomal protein L34"
        ],
        "function": {
            "TM_topology": "",
            "GO_terms": [
                "C:ribosome",
                "F:structural constituent of ribosome",
                "P:translation"
            ],
            "Keywords": [
                "Ribonucleoprotein",
                "Ribosomal protein"
            ],
            "Function_description": ""
        },
        "structure": "",
        "uniprot_code": "A0A3R7PPP2_9RHOB",
        "model_state": "Model does not exist"
    },
    "24": {
        "name": "FUSC family protein",
        "members": [
            "WP_134489976.1",
            "WP_100218305.1"
        ],
        "all_names": [
            "FUSC family protein",
            "FUSC family protein"
        ],
        "function": "",
        "structure": "",
        "uniprot_code": "",
        "model_state": "Not possible to map"
    },
    "25": {
        "name": "serine O-acetyltransferase",
        "members": [
            "WP_192053570.1",
            "MBI5276037.1"
        ],
        "all_names": [
            "serine O-acetyltransferase",
            "serine O-acetyltransferase"
        ],
        "function": "",
        "structure": "",
        "uniprot_code": "",
        "model_state": "Not possible to map"
    },
    "26": {
        "name": "GntR family transcriptional regulator",
        "members": [
            "WP_199608583.1",
            "WP_216065435.1",
            "WP_196435921.1"
        ],
        "all_names": [
            "GntR family transcriptional regulator",
            "GntR family transcriptional regulator",
            "GntR family transcriptional regulator"
        ],
        "function": {
            "TM_topology": "",
            "GO_terms": [],
            "Keywords": [],
            "Function_description": ""
        },
        "structure": "",
        "uniprot_code": "A0A7T0NYM8_9GAMM",
        "model_state": "Model does not exist"
    },
    "27": {
        "name": "M48 family metallopeptidase",
        "members": [
            "WP_155310055.1",
            "WP_134489966.1"
        ],
        "all_names": [
            "M48 family metallopeptidase",
            "M48 family metallopeptidase"
        ],
        "function": "",
        "structure": "",
        "uniprot_code": "",
        "model_state": "Not possible to map"
    },
    "28": {
        "name": "DNA/RNA non-specific endonuclease",
        "members": [
            "WP_215980956.1",
            "WP_215980958.1"
        ],
        "all_names": [
            "hypothetical protein",
            "DNA/RNA non-specific endonuclease"
        ],
        "function": "",
        "structure": "",
        "uniprot_code": "",
        "model_state": "Not possible to map"
    },
    "29": {
        "name": "DUF2931 family protein",
        "members": [
            "WP_004861923.1",
            "WP_004861908.1"
        ],
        "all_names": [
            "DUF2931 family protein",
            "DUF2931 family protein"
        ],
        "function": {
            "TM_topology": "",
            "GO_terms": [],
            "Keywords": [],
            "Function_description": ""
        },
        "structure": "",
        "uniprot_code": "N8ZQ65_9GAMM",
        "model_state": "Model does not exist"
    },
    "30": {
        "name": "hypothetical protein",
        "members": [
            "WP_004861927.1",
            "WP_004861919.1",
            "WP_004861915.1",
            "WP_004861913.1",
            "WP_035373628.1",
            "WP_004861905.1",
            "WP_004861903.1"
        ],
        "all_names": [
            "hypothetical protein",
            "hypothetical protein",
            "hypothetical protein",
            "hypothetical protein",
            "hypothetical protein",
            "hypothetical protein",
            "hypothetical protein"
        ],
        "function": {
            "TM_topology": "",
            "GO_terms": [],
            "Keywords": [
                "Signal"
            ],
            "Function_description": ""
        },
        "structure": "",
        "uniprot_code": "N8ZJG8_9GAMM",
        "model_state": "Model does not exist"
    },
    "31": {
        "name": "cbb3-type cytochrome oxidase maturation protein",
        "members": [
            "RZS40103.1",
            "WP_057293875.1"
        ],
        "all_names": [
            "cbb3-type cytochrome oxidase maturation protein",
            "cbb3-type cytochrome oxidase assembly protein CcoS"
        ],
        "function": {
            "TM_topology": "alpha-helical",
            "GO_terms": [
                "C:integral component of membrane"
            ],
            "Keywords": [
                "Membrane",
                "Transmembrane",
                "Transmembrane helix"
            ],
            "Function_description": ""
        },
        "structure": "",
        "uniprot_code": "A0A0Q8NY08_9BURK",
        "model_state": "Model does not exist"
    },
    "32": {
        "name": "cbb3-type cytochrome c oxidase subunit 3",
        "members": [
            "RZS40106.1",
            "WP_057293878.1"
        ],
        "all_names": [
            "hypothetical protein",
            "cbb3-type cytochrome c oxidase subunit 3"
        ],
        "function": {
            "TM_topology": "alpha-helical",
            "GO_terms": [
                "C:integral component of membrane"
            ],
            "Keywords": [
                "Membrane",
                "Transmembrane",
                "Transmembrane helix"
            ],
            "Function_description": ""
        },
        "structure": "",
        "uniprot_code": "A0A0Q8NYA4_9BURK",
        "model_state": "Model does not exist"
    },
    "33": {
        "name": "cytochrome c oxidase cbb3-type subunit 3",
        "members": [
            "RZS40107.1",
            "WP_057293879.1"
        ],
        "all_names": [
            "cytochrome c oxidase cbb3-type subunit 3",
            "cytochrome-c oxidase%2C cbb3-type subunit III"
        ],
        "function": {
            "TM_topology": "alpha-helical",
            "GO_terms": [
                "C:integral component of membrane",
                "C:plasma membrane",
                "C:respirasome",
                "F:electron transfer activity",
                "F:heme binding",
                "F:iron ion binding",
                "P:ion transport",
                "P:oxidative phosphorylation"
            ],
            "Keywords": [
                "Cell inner membrane",
                "Cell membrane",
                "Electron transport",
                "Heme",
                "Hydrogen ion transport",
                "Ion transport",
                "Iron",
                "Membrane",
                "Metal-binding",
                "Oxidoreductase",
                "Repeat",
                "Respiratory chain",
                "Transmembrane",
                "Transmembrane helix",
                "Transport"
            ],
            "Function_description": "C-type cytochrome. Part of the cbb3-type cytochrome c oxidase complex"
        },
        "structure": "",
        "uniprot_code": "A0A0Q8P3L5_9BURK",
        "model_state": "Model does not exist"
    },
    "34": {
        "name": "DUF3717 domain-containing protein",
        "members": [
            "MBK6788095.1",
            "WP_140629003.1"
        ],
        "all_names": [
            "DUF3717 domain-containing protein",
            "DUF3717 domain-containing protein"
        ],
        "function": "",
        "structure": "",
        "uniprot_code": "",
        "model_state": "Not possible to map"
    },
    "35": {
        "name": "gluconate transporter",
        "members": [
            "ETF03227.1",
            "WP_134384407.1"
        ],
        "all_names": [
            "gluconate transporter",
            "gluconate:H+ symporter"
        ],
        "function": {
            "TM_topology": "alpha-helical",
            "GO_terms": [
                "C:integral component of membrane",
                "F:gluconate transmembrane transporter activity"
            ],
            "Keywords": [
                "Membrane",
                "Transmembrane",
                "Transmembrane helix"
            ],
            "Function_description": ""
        },
        "structure": "",
        "uniprot_code": "A0A4P7BD47_9BURK",
        "model_state": "Model does not exist"
    },
    "36": {
        "name": "IS6 family transposase",
        "members": [
            "WP_201082533.1",
            "WP_034996134.1"
        ],
        "all_names": [
            "IS6 family transposase",
            "IS6 family transposase"
        ],
        "function": {
            "TM_topology": "",
            "GO_terms": [],
            "Keywords": [
                "Plasmid"
            ],
            "Function_description": ""
        },
        "structure": "",
        "uniprot_code": "A0A7T8RUV9_9PROT",
        "model_state": "Model does not exist"
    },
    "37": {
        "name": "translation initiation factor IF-3",
        "members": [
            "WP_039960351.1",
            "WP_082520303.1"
        ],
        "all_names": [
            "translation initiation factor IF-3",
            "translation initiation factor IF-3"
        ],
        "function": "",
        "structure": "",
        "uniprot_code": "",
        "model_state": "Not possible to map"
    },
    "38": {
        "name": "cyanase",
        "members": [
            "WP_054895305.1",
            "WP_205968545.1"
        ],
        "all_names": [
            "cyanase",
            "cyanase"
        ],
        "function": {
            "TM_topology": "",
            "GO_terms": [
                "F:cyanate hydratase activity",
                "F:DNA binding",
                "P:cyanate metabolic process"
            ],
            "Keywords": [
                "Lyase"
            ],
            "Function_description": "Catalyzes the reaction of cyanate with bicarbonate to produce ammonia and carbon dioxide"
        },
        "structure": "",
        "uniprot_code": "A0A168ALI6_PSEPU",
        "model_state": "Model does not exist"
    },
    "39": {
        "name": "siroheme synthase CysG",
        "members": [
            "WP_011456168.1",
            "WP_075171597.1"
        ],
        "all_names": [
            "siroheme synthase CysG",
            "siroheme synthase CysG"
        ],
        "function": {
            "TM_topology": "",
            "GO_terms": [
                "F:NAD binding",
                "F:precorrin-2 dehydrogenase activity",
                "F:sirohydrochlorin ferrochelatase activity",
                "F:uroporphyrin-III C-methyltransferase activity",
                "P:cobalamin biosynthetic process",
                "P:methylation",
                "P:siroheme biosynthetic process"
            ],
            "Keywords": [
                "Cobalamin biosynthesis",
                "Lyase",
                "Methyltransferase",
                "Multifunctional enzyme",
                "NAD",
                "Oxidoreductase",
                "Porphyrin biosynthesis",
                "S-adenosyl-L-methionine",
                "Transferase"
            ],
            "Function_description": ""
        },
        "structure": "",
        "uniprot_code": "Q28MU8_JANSC",
        "model_state": "Model does not exist"
    },
    "40": {
        "name": "glycosyl transferase family protein",
        "members": [
            "WP_011456167.1",
            "WP_086181367.1"
        ],
        "all_names": [
            "glycosyl transferase family protein",
            "glycosyl transferase family protein"
        ],
        "function": {
            "TM_topology": "",
            "GO_terms": [
                "F:glycosyltransferase activity"
            ],
            "Keywords": [
                "Amino-acid biosynthesis",
                "Aromatic amino acid biosynthesis",
                "Glycosyltransferase",
                "Transferase",
                "Tryptophan biosynthesis"
            ],
            "Function_description": ""
        },
        "structure": "",
        "uniprot_code": "A0A2C9WVW0_9GAMM",
        "model_state": "Model does not exist"
    },
    "41": {
        "name": "divalent metal cation transporter",
        "members": [
            "WP_149675096.1",
            "MBI1206696.1",
            "WP_040053447.1"
        ],
        "all_names": [
            "divalent metal cation transporter",
            "Mn(2+) uptake NRAMP transporter MntH",
            "divalent metal cation transporter"
        ],
        "function": {
            "TM_topology": "alpha-helical",
            "GO_terms": [
                "C:integral component of membrane",
                "F:metal ion transmembrane transporter activity"
            ],
            "Keywords": [
                "Membrane",
                "Transmembrane",
                "Transmembrane helix"
            ],
            "Function_description": ""
        },
        "structure": "",
        "uniprot_code": "A0A5B0GDU8_9BURK",
        "model_state": "Model does not exist"
    },
    "42": {
        "name": "hypothetical protein",
        "members": [
            "WP_188131078.1",
            "SAL32979.1",
            "WP_143754680.1"
        ],
        "all_names": [
            "hypothetical protein",
            "hypothetical protein",
            "hypothetical protein"
        ],
        "function": {
            "TM_topology": "",
            "GO_terms": [],
            "Keywords": [],
            "Function_description": ""
        },
        "structure": "",
        "uniprot_code": "A0A658R3G6_9BURK",
        "model_state": "Model does not exist"
    },
    "43": {
        "name": "adenylate/guanylate cyclase domain-containing protein",
        "members": [
            "WP_179401411.1",
            "MBW4024257.1"
        ],
        "all_names": [
            "adenylate/guanylate cyclase domain-containing protein",
            "adenylate/guanylate cyclase domain-containing protein"
        ],
        "function": "",
        "structure": "",
        "uniprot_code": "",
        "model_state": "Not possible to map"
    },
    "44": {
        "name": "hypothetical protein",
        "members": [
            "OWK20696.1",
            "OWK20702.1"
        ],
        "all_names": [
            "hypothetical protein",
            "hypothetical protein"
        ],
        "function": {
            "TM_topology": "alpha-helical",
            "GO_terms": [
                "C:integral component of membrane"
            ],
            "Keywords": [
                "Membrane",
                "Transmembrane",
                "Transmembrane helix"
            ],
            "Function_description": ""
        },
        "structure": "",
        "uniprot_code": "A0A212DR80_9HYPH",
        "model_state": "Model does not exist"
    },
    "45": {
        "name": "autotransporter domain-containing protein",
        "members": [
            "WP_067064975.1",
            "WP_073015357.1"
        ],
        "all_names": [
            "autotransporter domain-containing protein",
            "autotransporter domain-containing protein"
        ],
        "function": {
            "TM_topology": "",
            "GO_terms": [],
            "Keywords": [
                "Signal"
            ],
            "Function_description": ""
        },
        "structure": "",
        "uniprot_code": "A0A1M7P949_9HYPH",
        "model_state": "Model does not exist"
    },
    "46": {
        "name": "2OG-Fe(II) oxygenase",
        "members": [
            "WP_084452289.1",
            "WP_222937641.1"
        ],
        "all_names": [
            "2OG-Fe(II) oxygenase",
            "2OG-Fe(II) oxygenase"
        ],
        "function": "",
        "structure": "",
        "uniprot_code": "",
        "model_state": "Not possible to map"
    },
    "47": {
        "name": "hypothetical protein",
        "members": [
            "GGY36662.1",
            "GGY36669.1"
        ],
        "all_names": [
            "hypothetical protein",
            "hypothetical protein"
        ],
        "function": "",
        "structure": "",
        "uniprot_code": "",
        "model_state": "Not possible to map"
    },
    "48": {
        "name": "DUF1127 domain-containing protein",
        "members": [
            "MAY87817.1",
            "MBL3703839.1",
            "MBL3703838.1"
        ],
        "all_names": [
            "DUF1127 domain-containing protein",
            "DUF1127 domain-containing protein",
            "DUF1127 domain-containing protein"
        ],
        "function": {
            "TM_topology": "",
            "GO_terms": [],
            "Keywords": [],
            "Function_description": ""
        },
        "structure": "",
        "uniprot_code": "A0A2E2PB51_9RHOB",
        "model_state": "Model does not exist"
    },
    "49": {
        "name": "GspH/FimT family pseudopilin",
        "members": [
            "VWX56014.1",
            "WP_235577668.1"
        ],
        "all_names": [
            "hypothetical protein",
            "GspH/FimT family pseudopilin"
        ],
        "function": {
            "TM_topology": "alpha-helical",
            "GO_terms": [
                "C:integral component of membrane",
                "C:plasma membrane",
                "C:type II protein secretion system complex",
                "P:protein secretion by the type II secretion system"
            ],
            "Keywords": [
                "Cell inner membrane",
                "Cell membrane",
                "Membrane",
                "Methylation",
                "Transmembrane",
                "Transmembrane helix"
            ],
            "Function_description": ""
        },
        "structure": "",
        "uniprot_code": "A0A653JBE1_9BURK",
        "model_state": "Model does not exist"
    },
    "50": {
        "name": "hypothetical protein",
        "members": [
            "WP_018699483.1",
            "WP_018699484.1",
            "WP_018699485.1"
        ],
        "all_names": [
            "hypothetical protein",
            "hypothetical protein",
            "hypothetical protein"
        ],
        "function": "",
        "structure": "",
        "uniprot_code": "",
        "model_state": "Not possible to map"
    },
    "51": {
        "name": "four-carbon acid sugar kinase family protein",
        "members": [
            "WP_120504348.1",
            "WP_207445279.1",
            "WP_121633855.1"
        ],
        "all_names": [
            "four-carbon acid sugar kinase family protein",
            "four-carbon acid sugar kinase family protein",
            "four-carbon acid sugar kinase family protein"
        ],
        "function": {
            "TM_topology": "",
            "GO_terms": [],
            "Keywords": [
                "Kinase",
                "Transferase"
            ],
            "Function_description": ""
        },
        "structure": "",
        "uniprot_code": "A0A8A6KD22_9PROT",
        "model_state": "Model does not exist"
    },
    "52": {
        "name": "penicillin acylase family protein",
        "members": [
            "WP_214556782.1",
            "WP_149537969.1"
        ],
        "all_names": [
            "penicillin acylase family protein",
            "penicillin acylase family protein"
        ],
        "function": "",
        "structure": "",
        "uniprot_code": "",
        "model_state": "Not possible to map"
    },
    "53": {
        "name": "PaaI family thioesterase",
        "members": [
            "MBI5256109.1",
            "WP_228134751.1"
        ],
        "all_names": [
            "PaaI family thioesterase",
            "PaaI family thioesterase"
        ],
        "function": "",
        "structure": "",
        "uniprot_code": "",
        "model_state": "Not possible to map"
    },
    "54": {
        "name": "formyltransferase",
        "members": [
            "WP_035055167.1",
            "WP_023491759.1"
        ],
        "all_names": [
            "formyltransferase",
            "methionyl-tRNA formyltransferase"
        ],
        "function": {
            "TM_topology": "",
            "GO_terms": [
                "F:methionyl-tRNA formyltransferase activity"
            ],
            "Keywords": [
                "Protein biosynthesis",
                "Transferase"
            ],
            "Function_description": "Attaches a formyl group to the free amino group of methionyl-tRNA(fMet). The formyl group appears to play a dual role in the initiator identity of N-formylmethionyl-tRNA by promoting its recognition by IF2 and preventing the misappropriation of this tRNA by the elongation apparatus"
        },
        "structure": "",
        "uniprot_code": "A0A084A0A6_9GAMM",
        "model_state": "Model does not exist"
    },
    "55": {
        "name": "chorismate synthase",
        "members": [
            "WP_035055145.1",
            "WP_029002885.1"
        ],
        "all_names": [
            "chorismate synthase",
            "chorismate synthase"
        ],
        "function": "",
        "structure": "",
        "uniprot_code": "",
        "model_state": "Not possible to map"
    },
    "56": {
        "name": "DUF4197 domain-containing protein",
        "members": [
            "WP_150105653.1",
            "UCE56827.1"
        ],
        "all_names": [
            "DUF4197 domain-containing protein",
            "DUF4197 domain-containing protein"
        ],
        "function": "",
        "structure": "",
        "uniprot_code": "",
        "model_state": "Not possible to map"
    },
    "57": {
        "name": "class II fumarate hydratase",
        "members": [
            "WP_111876195.1",
            "WP_205968553.1",
            "WP_205968551.1"
        ],
        "all_names": [
            "class II fumarate hydratase",
            "class II fumarate hydratase",
            "adenylosuccinate lyase family protein"
        ],
        "function": {
            "TM_topology": "",
            "GO_terms": [
                "C:tricarboxylic acid cycle enzyme complex",
                "F:fumarate hydratase activity",
                "P:fumarate metabolic process",
                "P:tricarboxylic acid cycle"
            ],
            "Keywords": [
                "Cytoplasm",
                "Lyase",
                "Tricarboxylic acid cycle"
            ],
            "Function_description": "Involved in the TCA cycle. Catalyzes the stereospecific interconversion of fumarate to L-malate"
        },
        "structure": "",
        "uniprot_code": "A0A328ZHA9_9BURK",
        "model_state": "Model does not exist"
    },
    "58": {
        "name": "fumarate hydratase",
        "members": [
            "WP_111876194.1",
            "MVT30264.1"
        ],
        "all_names": [
            "fumarate hydratase",
            "fumarate hydratase"
        ],
        "function": {
            "TM_topology": "",
            "GO_terms": [
                "F:4 iron, 4 sulfur cluster binding",
                "F:fumarate hydratase activity",
                "F:metal ion binding",
                "P:generation of precursor metabolites and energy"
            ],
            "Keywords": [
                "4Fe-4S",
                "Iron",
                "Iron-sulfur",
                "Lyase",
                "Metal-binding"
            ],
            "Function_description": "Catalyzes the reversible hydration of fumarate to (S)-malate"
        },
        "structure": "",
        "uniprot_code": "A0A328ZHF9_9BURK",
        "model_state": "Model does not exist"
    },
    "59": {
        "name": "DUF45 domain-containing protein",
        "members": [
            "WP_111876235.1",
            "MVT30266.1"
        ],
        "all_names": [
            "DUF45 domain-containing protein",
            "DUF45 domain-containing protein"
        ],
        "function": {
            "TM_topology": "",
            "GO_terms": [],
            "Keywords": [],
            "Function_description": ""
        },
        "structure": "",
        "uniprot_code": "A0A6B0DUF9_ACIAI",
        "model_state": "Model does not exist"
    },
    "60": {
        "name": "zinc ABC transporter substrate-binding protein",
        "members": [
            "WP_106164651.1",
            "WP_009806930.1"
        ],
        "all_names": [
            "zinc ABC transporter substrate-binding protein",
            "zinc ABC transporter substrate-binding protein"
        ],
        "function": {
            "TM_topology": "",
            "GO_terms": [
                "F:metal ion binding",
                "P:cell adhesion",
                "P:metal ion transport"
            ],
            "Keywords": [
                "Signal",
                "Transport"
            ],
            "Function_description": ""
        },
        "structure": "",
        "uniprot_code": "A0A2T1ACA2_9RHOB",
        "model_state": "Model does not exist"
    },
    "61": {
        "name": "alpha-glucosidase",
        "members": [
            "NVM78119.1",
            "ODU46776.1"
        ],
        "all_names": [
            "alpha-glucosidase",
            "alpha-glucosidase"
        ],
        "function": {
            "TM_topology": "",
            "GO_terms": [
                "F:maltose alpha-glucosidase activity",
                "F:carbohydrate binding",
                "F:hydrolase activity, acting on glycosyl bonds",
                "P:metabolic process"
            ],
            "Keywords": [
                "Glycosidase",
                "Hydrolase",
                "Signal"
            ],
            "Function_description": ""
        },
        "structure": "",
        "uniprot_code": "A0A1E4KXB6_9GAMM",
        "model_state": "Model does not exist"
    },
    "62": {
        "name": "hypothetical protein",
        "members": [
            "WP_106515659.1",
            "WP_183998246.1"
        ],
        "all_names": [
            "hypothetical protein",
            "hypothetical protein"
        ],
        "function": {
            "TM_topology": "",
            "GO_terms": [],
            "Keywords": [],
            "Function_description": ""
        },
        "structure": "",
        "uniprot_code": "A0A7W6NWV9_9SPHN",
        "model_state": "Model does not exist"
    },
    "63": {
        "name": "GNAT family N-acetyltransferase",
        "members": [
            "WP_144241563.1",
            "WP_049826903.1"
        ],
        "all_names": [
            "GNAT family N-acetyltransferase",
            "GNAT family N-acetyltransferase"
        ],
        "function": {
            "TM_topology": "",
            "GO_terms": [
                "F:N-acetyltransferase activity"
            ],
            "Keywords": [
                "Transferase"
            ],
            "Function_description": ""
        },
        "structure": "",
        "uniprot_code": "W0V8Y7_9BURK",
        "model_state": "Model does not exist"
    },
    "64": {
        "name": "potassium transporter Kup",
        "members": [
            "WP_128901979.1",
            "WP_052450151.1"
        ],
        "all_names": [
            "potassium transporter Kup",
            "potassium transporter Kup"
        ],
        "function": {
            "TM_topology": "alpha-helical",
            "GO_terms": [
                "C:integral component of membrane",
                "C:plasma membrane",
                "F:potassium ion transmembrane transporter activity"
            ],
            "Keywords": [
                "Cell membrane",
                "Ion transport",
                "Membrane",
                "Potassium",
                "Potassium transport",
                "Transmembrane",
                "Transmembrane helix",
                "Transport"
            ],
            "Function_description": "Transport of potassium into the cell"
        },
        "structure": "",
        "uniprot_code": "A0A410UTD7_9BURK",
        "model_state": "Model does not exist"
    },
    "65": {
        "name": "CDP-diacylglycerol diphosphatase",
        "members": [
            "MBV8605524.1",
            "WP_174510920.1"
        ],
        "all_names": [
            "CDP-diacylglycerol diphosphatase",
            "CDP-diacylglycerol diphosphatase"
        ],
        "function": {
            "TM_topology": "",
            "GO_terms": [],
            "Keywords": [],
            "Function_description": ""
        },
        "structure": "",
        "uniprot_code": "A0A8B6M0I4_METTU",
        "model_state": "Model does not exist"
    },
    "66": {
        "name": "nitrous oxide reductase family maturation protein NosD",
        "members": [
            "WP_092370394.1",
            "RIX42000.1"
        ],
        "all_names": [
            "nitrous oxide reductase family maturation protein NosD",
            "nitrous oxide reductase family maturation protein NosD"
        ],
        "function": {
            "TM_topology": "",
            "GO_terms": [],
            "Keywords": [
                "Signal"
            ],
            "Function_description": ""
        },
        "structure": "",
        "uniprot_code": "A0A1H7DXL7_9RHOB",
        "model_state": "Model does not exist"
    },
    "67": {
        "name": "(2Fe-2S)-binding protein",
        "members": [
            "RVT84104.1",
            "WP_149537966.1"
        ],
        "all_names": [
            "(2Fe-2S)-binding protein",
            "(2Fe-2S)-binding protein"
        ],
        "function": {
            "TM_topology": "",
            "GO_terms": [],
            "Keywords": [],
            "Function_description": ""
        },
        "structure": "",
        "uniprot_code": "A0A3S2XTA9_9RHOB",
        "model_state": "Model does not exist"
    },
    "68": {
        "name": "replication protein C",
        "members": [
            "WP_108838555.1",
            "WP_121633847.1"
        ],
        "all_names": [
            "hypothetical protein",
            "replication protein C"
        ],
        "function": "",
        "structure": "",
        "uniprot_code": "",
        "model_state": "Not possible to map"
    },
    "69": {
        "name": "hypothetical protein",
        "members": [
            "WP_147284441.1",
            "WP_147284439.1",
            "WP_114804885.1"
        ],
        "all_names": [
            "hypothetical protein",
            "hypothetical protein",
            "hypothetical protein"
        ],
        "function": {
            "TM_topology": "",
            "GO_terms": [],
            "Keywords": [
                "Signal"
            ],
            "Function_description": ""
        },
        "structure": "",
        "uniprot_code": "A0A370F7A1_9BURK",
        "model_state": "Model does not exist"
    },
    "70": {
        "name": "hypothetical protein",
        "members": [
            "WP_170159481.1",
            "WP_114804899.1",
            "WP_147284445.1"
        ],
        "all_names": [
            "hypothetical protein",
            "hypothetical protein",
            "hypothetical protein"
        ],
        "function": {
            "TM_topology": "",
            "GO_terms": [],
            "Keywords": [],
            "Function_description": ""
        },
        "structure": "",
        "uniprot_code": "A0A370F3I9_9BURK",
        "model_state": "Model does not exist"
    },
    "71": {
        "name": "DUF3304 domain-containing protein",
        "members": [
            "WP_114804901.1",
            "WP_170159480.1",
            "WP_114804898.1",
            "WP_114804896.1"
        ],
        "all_names": [
            "DUF3304 domain-containing protein",
            "DUF3304 domain-containing protein",
            "DUF3304 domain-containing protein",
            "DUF3304 domain-containing protein"
        ],
        "function": {
            "TM_topology": "",
            "GO_terms": [],
            "Keywords": [
                "Signal"
            ],
            "Function_description": ""
        },
        "structure": "",
        "uniprot_code": "A0A370F4F8_9BURK",
        "model_state": "Model does not exist"
    },
    "72": {
        "name": "Na+/H+ antiporter NhaA",
        "members": [
            "WP_192127661.1",
            "WP_090313600.1"
        ],
        "all_names": [
            "Na+/H+ antiporter NhaA",
            "Na+/H+ antiporter NhaA"
        ],
        "function": {
            "TM_topology": "alpha-helical",
            "GO_terms": [
                "C:integral component of membrane",
                "C:plasma membrane",
                "F:antiporter activity",
                "F:sodium ion transmembrane transporter activity",
                "P:regulation of pH"
            ],
            "Keywords": [
                "Antiport",
                "Cell membrane",
                "Ion transport",
                "Membrane",
                "Sodium",
                "Sodium transport",
                "Transmembrane",
                "Transmembrane helix",
                "Transport"
            ],
            "Function_description": "Na(+)/H(+) antiporter that extrudes sodium in exchange for external protons"
        },
        "structure": "",
        "uniprot_code": "A0A1H8DN73_9BURK",
        "model_state": "Model does not exist"
    },
    "73": {
        "name": "phosphomethylpyrimidine synthase ThiC",
        "members": [
            "WP_146287984.1",
            "WP_127089613.1"
        ],
        "all_names": [
            "phosphomethylpyrimidine synthase ThiC",
            "phosphomethylpyrimidine synthase ThiC"
        ],
        "function": "",
        "structure": "",
        "uniprot_code": "",
        "model_state": "Not possible to map"
    },
    "74": {
        "name": "RNA polymerase-binding protein DksA",
        "members": [
            "HEL43257.1",
            "UCE56837.1"
        ],
        "all_names": [
            "RNA polymerase-binding protein DksA",
            "RNA polymerase-binding protein DksA"
        ],
        "function": {
            "TM_topology": "",
            "GO_terms": [
                "C:cytoplasm",
                "F:zinc ion binding",
                "P:regulation of gene expression"
            ],
            "Keywords": [
                "Cytoplasm",
                "Metal-binding",
                "Zinc",
                "Zinc-finger"
            ],
            "Function_description": "Transcription factor that acts by binding directly to the RNA polymerase (RNAP). Required for negative regulation of rRNA expression and positive regulation of several amino acid biosynthesis promoters"
        },
        "structure": "",
        "uniprot_code": "A0A7C2DZG2_9RHOB",
        "model_state": "Model does not exist"
    },
    "75": {
        "name": "polyketide synthase",
        "members": [
            "WP_015350333.1",
            "WP_015350330.1",
            "WP_015350327.1",
            "WP_015350326.1"
        ],
        "all_names": [
            "acyltransferase domain-containing protein",
            "polyketide synthase",
            "polyketide synthase",
            "polyketide synthase dehydratase domain-containing protein"
        ],
        "function": {
            "TM_topology": "",
            "GO_terms": [
                "F:acyltransferase activity",
                "F:3-oxoacyl-[acyl-carrier-protein] synthase activity",
                "P:fatty acid biosynthetic process"
            ],
            "Keywords": [
                "Phosphopantetheine",
                "Phosphoprotein",
                "Transferase"
            ],
            "Function_description": ""
        },
        "structure": "",
        "uniprot_code": "L7UEP0_MYXSD",
        "model_state": "Model does not exist"
    },
    "76": {
        "name": "hypothetical protein",
        "members": [
            "MBA2962074.1",
            "MBA2962075.1",
            "MBA2962076.1"
        ],
        "all_names": [
            "hypothetical protein",
            "hypothetical protein",
            "hypothetical protein"
        ],
        "function": "",
        "structure": "",
        "uniprot_code": "",
        "model_state": "Not possible to map"
    },
    "77": {
        "name": "hypothetical protein",
        "members": [
            "GAL04543.1"
        ],
        "all_names": [
            "hypothetical protein"
        ],
        "function": {
            "TM_topology": "",
            "GO_terms": [],
            "Keywords": [],
            "Function_description": ""
        },
        "structure": "",
        "uniprot_code": "A0A090QQM7_9GAMM",
        "model_state": "Model does not exist"
    },
    "78": {
        "name": "uncharacterized protein ImpH/VasB",
        "members": [
            "GAL04542.1"
        ],
        "all_names": [
            "uncharacterized protein ImpH/VasB"
        ],
        "function": {
            "TM_topology": "",
            "GO_terms": [],
            "Keywords": [],
            "Function_description": ""
        },
        "structure": "",
        "uniprot_code": "A0A090RAF1_9GAMM",
        "model_state": "Model does not exist"
    },
    "79": {
        "name": "protein ImpG/VasA",
        "members": [
            "GAL04541.1"
        ],
        "all_names": [
            "protein ImpG/VasA"
        ],
        "function": {
            "TM_topology": "",
            "GO_terms": [],
            "Keywords": [],
            "Function_description": ""
        },
        "structure": "",
        "uniprot_code": "A0A090QNR8_9GAMM",
        "model_state": "Model does not exist"
    },
    "80": {
        "name": "protein phosphatase ImpM",
        "members": [
            "GAL04532.1"
        ],
        "all_names": [
            "protein phosphatase ImpM"
        ],
        "function": {
            "TM_topology": "",
            "GO_terms": [],
            "Keywords": [],
            "Function_description": ""
        },
        "structure": "",
        "uniprot_code": "A0A090RAE4_9GAMM",
        "model_state": "Model does not exist"
    },
    "81": {
        "name": "protein phosphatase ImpM",
        "members": [
            "GAL04531.1"
        ],
        "all_names": [
            "protein phosphatase ImpM"
        ],
        "function": {
            "TM_topology": "",
            "GO_terms": [],
            "Keywords": [],
            "Function_description": ""
        },
        "structure": "",
        "uniprot_code": "A0A090QNR1_9GAMM",
        "model_state": "Model does not exist"
    },
    "82": {
        "name": "IcmF-related protein",
        "members": [
            "GAL04530.1"
        ],
        "all_names": [
            "IcmF-related protein"
        ],
        "function": {
            "TM_topology": "",
            "GO_terms": [],
            "Keywords": [],
            "Function_description": ""
        },
        "structure": "",
        "uniprot_code": "A0A090QN28_9GAMM",
        "model_state": "Model does not exist"
    },
    "83": {
        "name": "IcmF-related protein",
        "members": [
            "GAL04529.1"
        ],
        "all_names": [
            "IcmF-related protein"
        ],
        "function": {
            "TM_topology": "alpha-helical",
            "GO_terms": [
                "C:integral component of membrane"
            ],
            "Keywords": [
                "Membrane",
                "Transmembrane",
                "Transmembrane helix"
            ],
            "Function_description": ""
        },
        "structure": "",
        "uniprot_code": "A0A090QRV2_9GAMM",
        "model_state": "Model does not exist"
    },
    "84": {
        "name": "IcmF-related protein",
        "members": [
            "GAL04528.1"
        ],
        "all_names": [
            "IcmF-related protein"
        ],
        "function": {
            "TM_topology": "alpha-helical",
            "GO_terms": [
                "C:integral component of membrane"
            ],
            "Keywords": [
                "Membrane",
                "Transmembrane",
                "Transmembrane helix"
            ],
            "Function_description": ""
        },
        "structure": "",
        "uniprot_code": "A0A090QQL9_9GAMM",
        "model_state": "Model does not exist"
    },
    "85": {
        "name": "hypothetical protein",
        "members": [
            "GAL04526.1"
        ],
        "all_names": [
            "hypothetical protein"
        ],
        "function": {
            "TM_topology": "",
            "GO_terms": [],
            "Keywords": [],
            "Function_description": ""
        },
        "structure": "",
        "uniprot_code": "A0A090QNQ7_9GAMM",
        "model_state": "Model does not exist"
    },
    "86": {
        "name": "hypothetical protein",
        "members": [
            "GAL04522.1"
        ],
        "all_names": [
            "hypothetical protein"
        ],
        "function": {
            "TM_topology": "",
            "GO_terms": [],
            "Keywords": [],
            "Function_description": ""
        },
        "structure": "",
        "uniprot_code": "A0A090RAD5_9GAMM",
        "model_state": "Model does not exist"
    },
    "87": {
        "name": "serine/threonine protein kinase",
        "members": [
            "GAL04520.1"
        ],
        "all_names": [
            "serine/threonine protein kinase"
        ],
        "function": {
            "TM_topology": "",
            "GO_terms": [
                "F:protein serine kinase activity",
                "F:protein threonine kinase activity"
            ],
            "Keywords": [
                "Kinase",
                "Serine/threonine-protein kinase",
                "Transferase"
            ],
            "Function_description": ""
        },
        "structure": "",
        "uniprot_code": "A0A090QN20_9GAMM",
        "model_state": "Model does not exist"
    },
    "88": {
        "name": "hypothetical protein",
        "members": [
            "GAL04518.1"
        ],
        "all_names": [
            "hypothetical protein"
        ],
        "function": {
            "TM_topology": "",
            "GO_terms": [],
            "Keywords": [
                "Signal"
            ],
            "Function_description": ""
        },
        "structure": "",
        "uniprot_code": "A0A090QQL2_9GAMM",
        "model_state": "Model does not exist"
    },
    "89": {
        "name": "hypothetical protein",
        "members": [
            "GAL04517.1"
        ],
        "all_names": [
            "hypothetical protein"
        ],
        "function": {
            "TM_topology": "alpha-helical",
            "GO_terms": [
                "C:integral component of membrane"
            ],
            "Keywords": [
                "Membrane",
                "Transmembrane",
                "Transmembrane helix"
            ],
            "Function_description": ""
        },
        "structure": "",
        "uniprot_code": "A0A090RAD1_9GAMM",
        "model_state": "Model does not exist"
    },
    "90": {
        "name": "methionine synthase",
        "members": [
            "WP_093253174.1",
            "WP_114279332.1"
        ],
        "all_names": [
            "methionine synthase",
            "methionine synthase"
        ],
        "function": {
            "TM_topology": "",
            "GO_terms": [
                "F:cobalamin binding",
                "F:methionine synthase activity",
                "F:zinc ion binding",
                "P:methylation",
                "P:pteridine-containing compound metabolic process"
            ],
            "Keywords": [
                "Amino-acid biosynthesis",
                "Cobalamin",
                "Cobalt",
                "Coiled coil",
                "Metal-binding",
                "Methionine biosynthesis",
                "Methyltransferase",
                "Repeat",
                "S-adenosyl-L-methionine",
                "Transferase",
                "Zinc"
            ],
            "Function_description": "Catalyzes the transfer of a methyl group from methyl-cobalamin to homocysteine, yielding enzyme-bound cob(I)alamin and methionine. Subsequently, remethylates the cofactor using methyltetrahydrofolate"
        },
        "structure": "",
        "uniprot_code": "A0A369CH26_9GAMM",
        "model_state": "Model does not exist"
    },
    "91": {
        "name": "electron transfer flavoprotein subunit beta/FixA family protein",
        "members": [
            "WP_106743511.1",
            "WP_051184625.1"
        ],
        "all_names": [
            "electron transfer flavoprotein subunit beta/FixA family protein",
            "electron transfer flavoprotein subunit beta/FixA family protein"
        ],
        "function": "",
        "structure": "",
        "uniprot_code": "",
        "model_state": "Not possible to map"
    },
    "92": {
        "name": "OmpA family protein",
        "members": [
            "WP_127971872.1",
            "WP_189575722.1"
        ],
        "all_names": [
            "OmpA family protein",
            "OmpA family protein"
        ],
        "function": {
            "TM_topology": "",
            "GO_terms": [
                "C:integral component of membrane"
            ],
            "Keywords": [
                "Membrane",
                "Signal"
            ],
            "Function_description": ""
        },
        "structure": "",
        "uniprot_code": "A0A3T0VPZ5_9GAMM",
        "model_state": "Model does not exist"
    },
    "93": {
        "name": "transcriptional regulator",
        "members": [
            "WP_127971876.1",
            "WP_011398087.1"
        ],
        "all_names": [
            "transcriptional regulator",
            "hypothetical protein"
        ],
        "function": {
            "TM_topology": "",
            "GO_terms": [
                "F:DNA binding"
            ],
            "Keywords": [],
            "Function_description": ""
        },
        "structure": "",
        "uniprot_code": "A0A3T0VPR7_9GAMM",
        "model_state": "Model does not exist"
    },
    "94": {
        "name": "UPF0149 family protein",
        "members": [
            "WP_020408574.1",
            "WP_164887318.1"
        ],
        "all_names": [
            "UPF0149 family protein",
            "UPF0149 family protein"
        ],
        "function": "",
        "structure": "",
        "uniprot_code": "",
        "model_state": "Not possible to map"
    },
    "95": {
        "name": "HTH-type transcriptional regulator MalT",
        "members": [
            "WP_020408576.1",
            "WP_127971866.1"
        ],
        "all_names": [
            "HTH-type transcriptional regulator MalT",
            "HTH-type transcriptional regulator MalT"
        ],
        "function": {
            "TM_topology": "",
            "GO_terms": [
                "F:DNA binding",
                "P:regulation of transcription, DNA-templated"
            ],
            "Keywords": [],
            "Function_description": ""
        },
        "structure": "",
        "uniprot_code": "A0A3T0VPP3_9GAMM",
        "model_state": "Model does not exist"
    },
    "96": {
        "name": "helix-turn-helix transcriptional regulator",
        "members": [
            "WP_133315156.1",
            "WP_008229805.1"
        ],
        "all_names": [
            "helix-turn-helix transcriptional regulator",
            "helix-turn-helix transcriptional regulator"
        ],
        "function": {
            "TM_topology": "",
            "GO_terms": [],
            "Keywords": [],
            "Function_description": ""
        },
        "structure": "",
        "uniprot_code": "A0A4V3APZ6_9HYPH",
        "model_state": "Model does not exist"
    },
    "97": {
        "name": "DUF2142 domain-containing protein",
        "members": [
            "WP_092809922.1",
            "NHN93993.1"
        ],
        "all_names": [
            "DUF2142 domain-containing protein",
            "DUF2142 domain-containing protein"
        ],
        "function": {
            "TM_topology": "alpha-helical",
            "GO_terms": [
                "C:integral component of membrane"
            ],
            "Keywords": [
                "Membrane",
                "Transmembrane",
                "Transmembrane helix"
            ],
            "Function_description": ""
        },
        "structure": "",
        "uniprot_code": "A0A1G5MMI0_AFIMA",
        "model_state": "Model does not exist"
    },
    "98": {
        "name": "hypothetical protein",
        "members": [
            "WP_167062577.1",
            "WP_033727348.1",
            "WP_080238093.1",
            "WP_063885129.1"
        ],
        "all_names": [
            "hypothetical protein",
            "hypothetical protein",
            "hypothetical protein",
            "hypothetical protein"
        ],
        "function": "",
        "structure": "",
        "uniprot_code": "",
        "model_state": "Not possible to map"
    },
    "99": {
        "name": "NAD synthetase",
        "members": [
            "WP_167062580.1",
            "WP_154660607.1",
            "WP_027900019.1",
            "WP_024672767.1"
        ],
        "all_names": [
            "NAD synthetase",
            "NAD synthetase",
            "NAD synthetase",
            "hypothetical protein"
        ],
        "function": {
            "TM_topology": "alpha-helical",
            "GO_terms": [
                "C:integral component of membrane"
            ],
            "Keywords": [
                "Membrane",
                "Transmembrane",
                "Transmembrane helix"
            ],
            "Function_description": ""
        },
        "structure": "",
        "uniprot_code": "A0A2G0VRC9_9PSED",
        "model_state": "Model does not exist"
    },
    "100": {
        "name": "agmatine deiminase family protein",
        "members": [
            "WP_149254247.1",
            "WP_149254246.1"
        ],
        "all_names": [
            "agmatine deiminase family protein",
            "agmatine deiminase family protein"
        ],
        "function": {
            "TM_topology": "",
            "GO_terms": [
                "F:protein-arginine deiminase activity",
                "P:putrescine biosynthetic process"
            ],
            "Keywords": [
                "Hydrolase"
            ],
            "Function_description": ""
        },
        "structure": "",
        "uniprot_code": "A0A5C1WLP6_9HYPH",
        "model_state": "Model does not exist"
    },
    "101": {
        "name": "hypothetical protein",
        "members": [
            "WP_087465516.1",
            "WP_094984903.1"
        ],
        "all_names": [
            "hypothetical protein",
            "hypothetical protein"
        ],
        "function": {
            "TM_topology": "",
            "GO_terms": [],
            "Keywords": [],
            "Function_description": ""
        },
        "structure": "",
        "uniprot_code": "A0A1Y0FTT5_9GAMM",
        "model_state": "Model does not exist"
    },
    "102": {
        "name": "polyphosphate kinase 1",
        "members": [
            "WP_187409862.1",
            "WP_091333075.1"
        ],
        "all_names": [
            "polyphosphate kinase 1",
            "polyphosphate kinase 1"
        ],
        "function": {
            "TM_topology": "",
            "GO_terms": [
                "C:polyphosphate kinase complex",
                "F:ATP binding",
                "F:metal ion binding",
                "F:polyphosphate kinase activity",
                "P:polyphosphate biosynthetic process"
            ],
            "Keywords": [
                "ATP-binding",
                "Kinase",
                "Magnesium",
                "Metal-binding",
                "Nucleotide-binding",
                "Phosphoprotein",
                "Transferase"
            ],
            "Function_description": "Catalyzes the reversible transfer of the terminal phosphate of ATP to form a long-chain polyphosphate (polyP)"
        },
        "structure": "",
        "uniprot_code": "A0A1H6QGW5_9GAMM",
        "model_state": "Model does not exist"
    },
    "103": {
        "name": "DUF496 family protein",
        "members": [
            "WP_128782529.1",
            "WP_007467976.1"
        ],
        "all_names": [
            "DUF496 family protein",
            "DUF496 family protein"
        ],
        "function": {
            "TM_topology": "",
            "GO_terms": [],
            "Keywords": [
                "Coiled coil"
            ],
            "Function_description": ""
        },
        "structure": "",
        "uniprot_code": "A0A444JVV6_9GAMM",
        "model_state": "Model does not exist"
    },
    "104": {
        "name": "DNA/RNA non-specific endonuclease",
        "members": [
            "WP_128782527.1",
            "WP_064603985.1"
        ],
        "all_names": [
            "DNA/RNA non-specific endonuclease",
            "DNA/RNA non-specific endonuclease"
        ],
        "function": {
            "TM_topology": "",
            "GO_terms": [
                "F:endonuclease activity",
                "F:metal ion binding",
                "F:nucleic acid binding"
            ],
            "Keywords": [
                "Endonuclease",
                "Hydrolase",
                "Magnesium",
                "Metal-binding",
                "Nuclease",
                "Signal"
            ],
            "Function_description": ""
        },
        "structure": "",
        "uniprot_code": "A0A444JVW3_9GAMM",
        "model_state": "Model does not exist"
    },
    "105": {
        "name": "BPSL0067 family protein",
        "members": [
            "WP_107961401.1",
            "RYY77061.1"
        ],
        "all_names": [
            "BPSL0067 family protein",
            "peptidoglycan-binding protein"
        ],
        "function": {
            "TM_topology": "",
            "GO_terms": [
                "F:hydrolase activity"
            ],
            "Keywords": [
                "Hydrolase"
            ],
            "Function_description": ""
        },
        "structure": "",
        "uniprot_code": "A0A2T5H0S2_9SPHN",
        "model_state": "Model does not exist"
    },
    "106": {
        "name": "phosphoribosylglycinamide formyltransferase",
        "members": [
            "WP_091191458.1",
            "WP_140628997.1",
            "MBI1172564.1"
        ],
        "all_names": [
            "phosphoribosylglycinamide formyltransferase",
            "phosphoribosylglycinamide formyltransferase",
            "phosphoribosylglycinamide formyltransferase"
        ],
        "function": {
            "TM_topology": "",
            "GO_terms": [
                "F:phosphoribosylglycinamide formyltransferase activity",
                "P:'de novo' IMP biosynthetic process"
            ],
            "Keywords": [
                "Purine biosynthesis",
                "Transferase"
            ],
            "Function_description": "Catalyzes the transfer of a formyl group from 10-formyltetrahydrofolate to 5-phospho-ribosyl-glycinamide (GAR), producing 5-phospho-ribosyl-N-formylglycinamide (FGAR) and tetrahydrofolate"
        },
        "structure": "",
        "uniprot_code": "A0A1I4WSL7_9NEIS",
        "model_state": "Model does not exist"
    },
    "107": {
        "name": "phosphoribosylformylglycinamidine cyclo-ligase",
        "members": [
            "WP_091191460.1",
            "MBI1172563.1"
        ],
        "all_names": [
            "phosphoribosylformylglycinamidine cyclo-ligase",
            "phosphoribosylformylglycinamidine cyclo-ligase"
        ],
        "function": {
            "TM_topology": "",
            "GO_terms": [
                "C:cytoplasm",
                "F:ATP binding",
                "F:phosphoribosylformylglycinamidine cyclo-ligase activity",
                "P:'de novo' IMP biosynthetic process"
            ],
            "Keywords": [
                "ATP-binding",
                "Cytoplasm",
                "Ligase",
                "Nucleotide-binding",
                "Purine biosynthesis"
            ],
            "Function_description": ""
        },
        "structure": "",
        "uniprot_code": "A0A1I4WU13_9NEIS",
        "model_state": "Model does not exist"
    },
    "108": {
        "name": "antibiotic biosynthesis monooxygenase",
        "members": [
            "WP_037568525.1",
            "WP_043183739.1"
        ],
        "all_names": [
            "antibiotic biosynthesis monooxygenase",
            "antibiotic biosynthesis monooxygenase"
        ],
        "function": {
            "TM_topology": "",
            "GO_terms": [
                "F:monooxygenase activity"
            ],
            "Keywords": [
                "Monooxygenase",
                "Oxidoreductase"
            ],
            "Function_description": ""
        },
        "structure": "",
        "uniprot_code": "A0A6P2VM99_BURL3",
        "model_state": "Model does not exist"
    },
    "109": {
        "name": "phosphoenolpyruvate carboxykinase [ATP]",
        "members": [
            "ANM28753.1",
            "WP_187793286.1"
        ],
        "all_names": [
            "phosphoenolpyruvate carboxykinase [ATP]",
            "phosphoenolpyruvate carboxykinase"
        ],
        "function": "",
        "structure": "",
        "uniprot_code": "",
        "model_state": "Not possible to map"
    },
    "110": {
        "name": "conserved hypothetical protein",
        "members": [
            "SPD75718.1",
            "SPD75722.1"
        ],
        "all_names": [
            "conserved hypothetical protein",
            "CoB--CoM heterodisulfide reductase iron-sulfur subunit A domain protein"
        ],
        "function": {
            "TM_topology": "",
            "GO_terms": [
                "F:oxidoreductase activity"
            ],
            "Keywords": [],
            "Function_description": ""
        },
        "structure": "",
        "uniprot_code": "A0A445N1Z2_9DELT",
        "model_state": "Model does not exist"
    },
    "111": {
        "name": "conserved hypothetical protein",
        "members": [
            "SPD75701.1",
            "MBC2714130.1"
        ],
        "all_names": [
            "conserved hypothetical protein",
            "hypothetical protein"
        ],
        "function": {
            "TM_topology": "",
            "GO_terms": [],
            "Keywords": [],
            "Function_description": ""
        },
        "structure": "",
        "uniprot_code": "A0A445N1Y9_9DELT",
        "model_state": "Model does not exist"
    },
    "112": {
        "name": "5-(carboxyamino)imidazole ribonucleotide synthase",
        "members": [
            "MBK8240546.1",
            "WP_201243470.1"
        ],
        "all_names": [
            "5-(carboxyamino)imidazole ribonucleotide synthase",
            "formate-dependent phosphoribosylglycinamide formyltransferase"
        ],
        "function": "",
        "structure": "",
        "uniprot_code": "",
        "model_state": "Not possible to map"
    },
    "113": {
        "name": "hypothetical protein",
        "members": [
            "EHR71448.1",
            "EHR71447.1"
        ],
        "all_names": [
            "hypothetical protein",
            "hypothetical protein"
        ],
        "function": {
            "TM_topology": "",
            "GO_terms": [
                "P:cell cycle",
                "P:cell division"
            ],
            "Keywords": [
                "Signal"
            ],
            "Function_description": ""
        },
        "structure": "",
        "uniprot_code": "H5WLW2_9BURK",
        "model_state": "Model does not exist"
    },
    "114": {
        "name": "hypothetical protein",
        "members": [
            "TDE37503.1",
            "WP_092370450.1"
        ],
        "all_names": [
            "hypothetical protein",
            "hypothetical protein"
        ],
        "function": {
            "TM_topology": "alpha-helical",
            "GO_terms": [
                "C:integral component of membrane"
            ],
            "Keywords": [
                "Coiled coil",
                "Membrane",
                "Transmembrane",
                "Transmembrane helix"
            ],
            "Function_description": ""
        },
        "structure": "",
        "uniprot_code": "A0A1H7DNJ3_9RHOB",
        "model_state": "Model does not exist"
    },
    "115": {
        "name": "glycine cleavage system aminomethyltransferase GcvT",
        "members": [
            "WP_160355452.1",
            "UCE30390.1",
            "WP_123713024.1"
        ],
        "all_names": [
            "glycine cleavage system aminomethyltransferase GcvT",
            "sarcosine oxidase subunit alpha",
            "glycine cleavage system aminomethyltransferase GcvT"
        ],
        "function": {
            "TM_topology": "",
            "GO_terms": [
                "F:aminomethyltransferase activity",
                "F:transaminase activity",
                "P:glycine catabolic process",
                "P:methylation"
            ],
            "Keywords": [
                "Aminotransferase",
                "Methyltransferase",
                "Transferase"
            ],
            "Function_description": ""
        },
        "structure": "",
        "uniprot_code": "A0A844TQ41_9BORD",
        "model_state": "Model does not exist"
    },
    "116": {
        "name": "hydroxysqualene dehydroxylase HpnE",
        "members": [
            "WP_020177154.1",
            "WP_035055151.1"
        ],
        "all_names": [
            "hydroxysqualene dehydroxylase HpnE",
            "hydroxysqualene dehydroxylase HpnE"
        ],
        "function": "",
        "structure": "",
        "uniprot_code": "",
        "model_state": "Not possible to map"
    },
    "117": {
        "name": "Na/Pi cotransporter family protein",
        "members": [
            "WP_020177137.1",
            "WP_067556034.1",
            "WP_027900027.1",
            "WP_165120325.1"
        ],
        "all_names": [
            "Na/Pi cotransporter family protein",
            "Na/Pi symporter",
            "Na/Pi cotransporter family protein",
            "Na/Pi cotransporter family protein"
        ],
        "function": {
            "TM_topology": "alpha-helical",
            "GO_terms": [
                "C:integral component of membrane",
                "F:phosphate ion transmembrane transporter activity",
                "F:sodium:phosphate symporter activity",
                "P:sodium-dependent phosphate transport"
            ],
            "Keywords": [
                "Membrane",
                "Transmembrane",
                "Transmembrane helix"
            ],
            "Function_description": ""
        },
        "structure": "",
        "uniprot_code": "A0A7C9RAC4_9HYPH",
        "model_state": "Model does not exist"
    },
    "118": {
        "name": "type II toxin-antitoxin system RelE/ParE family toxin",
        "members": [
            "WP_026596031.1",
            "WP_125974639.1",
            "WP_035055165.1"
        ],
        "all_names": [
            "type II toxin-antitoxin system RelE/ParE family toxin",
            "type II toxin-antitoxin system RelE/ParE family toxin",
            "type II toxin-antitoxin system mRNA interferase toxin%2C RelE/StbE family"
        ],
        "function": {
            "TM_topology": "",
            "GO_terms": [],
            "Keywords": [
                "Toxin-antitoxin system"
            ],
            "Function_description": ""
        },
        "structure": "",
        "uniprot_code": "A0A7X5XVF0_9SPHN",
        "model_state": "Model does not exist"
    },
    "119": {
        "name": "2-isopropylmalate synthase",
        "members": [
            "WP_104356967.1",
            "WP_084090692.1",
            "WP_205312114.1"
        ],
        "all_names": [
            "2-isopropylmalate synthase",
            "2-isopropylmalate synthase",
            "2-isopropylmalate synthase"
        ],
        "function": {
            "TM_topology": "",
            "GO_terms": [
                "F:2-isopropylmalate synthase activity",
                "P:branched-chain amino acid biosynthetic process",
                "P:leucine biosynthetic process"
            ],
            "Keywords": [
                "Amino-acid biosynthesis",
                "Branched-chain amino acid biosynthesis",
                "Leucine biosynthesis",
                "Transferase"
            ],
            "Function_description": "Catalyzes the condensation of the acetyl group of acetyl-CoA with 3-methyl-2-oxobutanoate (2-oxoisovalerate) to form 3-carboxy-3-hydroxy-4-methylpentanoate (2-isopropylmalate)"
        },
        "structure": "",
        "uniprot_code": "A0A2S5T634_9BURK",
        "model_state": "Model does not exist"
    },
    "120": {
        "name": "presqualene diphosphate synthase HpnD",
        "members": [
            "WP_132765008.1",
            "WP_132765005.1",
            "WP_020177155.1",
            "WP_020177156.1",
            "WP_111876175.1",
            "WP_035055149.1",
            "MVT30277.1"
        ],
        "all_names": [
            "squalene/phytoene synthase family protein",
            "presqualene diphosphate synthase HpnD",
            "presqualene diphosphate synthase HpnD",
            "squalene synthase HpnC",
            "squalene synthase HpnC",
            "presqualene diphosphate synthase HpnD",
            "squalene synthase HpnC"
        ],
        "function": {
            "TM_topology": "",
            "GO_terms": [
                "F:farnesyl-diphosphate farnesyltransferase activity",
                "F:squalene synthase activity",
                "P:biosynthetic process",
                "F:farnesyltranstransferase activity"
            ],
            "Keywords": [
                "Transferase"
            ],
            "Function_description": ""
        },
        "structure": "",
        "uniprot_code": "A0A328ZR09_9BURK",
        "model_state": "Model does not exist"
    },
    "121": {
        "name": "DUF934 domain-containing protein",
        "members": [
            "WP_034430583.1",
            "MBK7542212.1",
            "RIX41995.1",
            "WP_075171595.1",
            "TVR60237.1",
            "RUQ32211.1"
        ],
        "all_names": [
            "DUF934 domain-containing protein",
            "DUF934 domain-containing protein",
            "DUF934 domain-containing protein",
            "DUF934 domain-containing protein",
            "DUF934 domain-containing protein",
            "DUF934 domain-containing protein"
        ],
        "function": {
            "TM_topology": "",
            "GO_terms": [],
            "Keywords": [],
            "Function_description": ""
        },
        "structure": "",
        "uniprot_code": "A0A8B5WYU4_9GAMM",
        "model_state": "Model does not exist"
    },
    "122": {
        "name": "HDOD domain-containing protein",
        "members": [
            "WP_218224618.1",
            "TNC87178.1"
        ],
        "all_names": [
            "HDOD domain-containing protein",
            "histidine kinase"
        ],
        "function": "",
        "structure": "",
        "uniprot_code": "",
        "model_state": "Not possible to map"
    },
    "123": {
        "name": "SCP2 sterol-binding domain-containing protein",
        "members": [
            "WP_218224619.1",
            "TNC87175.1"
        ],
        "all_names": [
            "SCP2 sterol-binding domain-containing protein",
            "helicase"
        ],
        "function": "",
        "structure": "",
        "uniprot_code": "",
        "model_state": "Not possible to map"
    },
    "124": {
        "name": "Large ribosomal RNA subunit accumulation protein YceD",
        "members": [
            "CAA0093915.1",
            "WP_018693224.1"
        ],
        "all_names": [
            "Large ribosomal RNA subunit accumulation protein YceD",
            "23S rRNA accumulation protein YceD"
        ],
        "function": {
            "TM_topology": "",
            "GO_terms": [],
            "Keywords": [],
            "Function_description": "Plays a role in synthesis, processing and/or stability of 23S rRNA"
        },
        "structure": "",
        "uniprot_code": "A0A5S9PXL6_9GAMM",
        "model_state": "Model does not exist"
    },
    "125": {
        "name": "50S ribosomal protein L32",
        "members": [
            "CAA0093923.1",
            "WP_018693223.1"
        ],
        "all_names": [
            "50S ribosomal protein L32",
            "50S ribosomal protein L32"
        ],
        "function": {
            "TM_topology": "",
            "GO_terms": [
                "C:large ribosomal subunit",
                "F:structural constituent of ribosome",
                "P:translation"
            ],
            "Keywords": [
                "Ribonucleoprotein",
                "Ribosomal protein"
            ],
            "Function_description": ""
        },
        "structure": "",
        "uniprot_code": "A0A5S9NTF2_9GAMM",
        "model_state": "Model does not exist"
    },
    "126": {
        "name": "Malonyl CoA-acyl carrier protein transacylase",
        "members": [
            "CAA0093937.1",
            "WP_093253203.1",
            "WP_044900575.1",
            "QEW19777.1"
        ],
        "all_names": [
            "Malonyl CoA-acyl carrier protein transacylase",
            "tRNA (adenosine(37)-N6)-threonylcarbamoyltransferase complex transferase subunit TsaD",
            "ACP S-malonyltransferase",
            "Malonyl CoA-acyl carrier protein transacylase"
        ],
        "function": {
            "TM_topology": "",
            "GO_terms": [
                "F:[acyl-carrier-protein] S-malonyltransferase activity",
                "C:fatty acid synthase complex",
                "P:fatty acid biosynthetic process",
                "C:cytoplasm",
                "F:iron ion binding",
                "F:N(6)-L-threonylcarbamoyladenine synthase activity",
                "P:tRNA threonylcarbamoyladenosine modification"
            ],
            "Keywords": [
                "Acyltransferase",
                "Transferase",
                "Cytoplasm",
                "Iron",
                "Metal-binding",
                "tRNA processing"
            ],
            "Function_description": "Required for the formation of a threonylcarbamoyl group on adenosine at position 37 (t(6)A37) in tRNAs that read codons beginning with adenine. Is involved in the transfer of the threonylcarbamoyl moiety of threonylcarbamoyl-AMP (TC-AMP) to the N6 group of A37, together with TsaE and TsaB. TsaD likely plays a direct catalytic role in this reaction"
        },
        "structure": "",
        "uniprot_code": "A0A1H4BFQ9_9RHOB",
        "model_state": "Model does not exist"
    },
    "127": {
        "name": "DNA polymerase III subunit delta'",
        "members": [
            "CAA0094004.1",
            "WP_051453140.1",
            "WP_123713047.1"
        ],
        "all_names": [
            "DNA polymerase III subunit delta'",
            "DNA polymerase III subunit delta'",
            "DNA polymerase III subunit delta'"
        ],
        "function": {
            "TM_topology": "",
            "GO_terms": [
                "F:3'-5' exonuclease activity",
                "F:DNA-directed DNA polymerase activity",
                "P:DNA replication",
                "C:DNA polymerase III complex",
                "F:DNA binding"
            ],
            "Keywords": [
                "DNA replication",
                "DNA-directed DNA polymerase",
                "Nucleotidyltransferase",
                "Transferase"
            ],
            "Function_description": ""
        },
        "structure": "",
        "uniprot_code": "A0A3N2DL29_9GAMM",
        "model_state": "Model does not exist"
    },
    "128": {
        "name": "ribonuclease T2",
        "members": [
            "WP_174134961.1",
            "WP_149255519.1"
        ],
        "all_names": [
            "ribonuclease T2",
            "ribonuclease T2"
        ],
        "function": {
            "TM_topology": "",
            "GO_terms": [
                "F:ribonuclease T2 activity",
                "F:RNA binding"
            ],
            "Keywords": [],
            "Function_description": ""
        },
        "structure": "",
        "uniprot_code": "A0A5C1WRL1_9HYPH",
        "model_state": "Model does not exist"
    },
    "129": {
        "name": "large conductance mechanosensitive channel protein MscL",
        "members": [
            "WP_174134971.1",
            "WP_109116953.1"
        ],
        "all_names": [
            "large conductance mechanosensitive channel protein MscL",
            "large conductance mechanosensitive channel protein MscL"
        ],
        "function": {
            "TM_topology": "alpha-helical",
            "GO_terms": [
                "C:integral component of plasma membrane",
                "F:mechanosensitive ion channel activity"
            ],
            "Keywords": [
                "Cell inner membrane",
                "Cell membrane",
                "Ion channel",
                "Ion transport",
                "Membrane",
                "Transmembrane",
                "Transmembrane helix",
                "Transport"
            ],
            "Function_description": "Channel that opens in response to stretch forces in the membrane lipid bilayer. May participate in the regulation of osmotic pressure changes within the cell"
        },
        "structure": "",
        "uniprot_code": "A0A2U1WUQ3_9PROT",
        "model_state": "Model does not exist"
    },
    "130": {
        "name": "DNA topoisomerase IV subunit B",
        "members": [
            "WP_174135012.1",
            "WP_196435918.1"
        ],
        "all_names": [
            "DNA topoisomerase IV subunit B",
            "DNA topoisomerase IV subunit B"
        ],
        "function": {
            "TM_topology": "",
            "GO_terms": [],
            "Keywords": [
                "Isomerase"
            ],
            "Function_description": ""
        },
        "structure": "",
        "uniprot_code": "A0A7T0JN78_9GAMM",
        "model_state": "Model does not exist"
    },
    "131": {
        "name": "cob(I)yrinic acid a%2Cc-diamide adenosyltransferase",
        "members": [
            "MAD75919.1",
            "WP_202802289.1",
            "WP_070049319.1",
            "WP_173500693.1"
        ],
        "all_names": [
            "cob(I)yrinic acid a%2Cc-diamide adenosyltransferase",
            "cob(I)yrinic acid a%2Cc-diamide adenosyltransferase",
            "cob(I)yrinic acid a%2Cc-diamide adenosyltransferase",
            "cob(I)yrinic acid a%2Cc-diamide adenosyltransferase"
        ],
        "function": {
            "TM_topology": "",
            "GO_terms": [
                "C:cytoplasm",
                "F:ATP binding",
                "F:cob(I)yrinic acid a,c-diamide adenosyltransferase activity",
                "P:cobalamin biosynthetic process",
                "P:porphyrin-containing compound biosynthetic process"
            ],
            "Keywords": [
                "ATP-binding",
                "Cobalamin biosynthesis",
                "Cytoplasm",
                "Nucleotide-binding",
                "Porphyrin biosynthesis",
                "Transferase"
            ],
            "Function_description": "Required for both de novo synthesis of the corrin ring for the assimilation of exogenous corrinoids. Participates in the adenosylation of a variety of incomplete and complete corrinoids"
        },
        "structure": "",
        "uniprot_code": "A0A7Y5EHH7_9GAMM",
        "model_state": "Model does not exist"
    },
    "132": {
        "name": "hypothetical protein",
        "members": [
            "MAD75922.1",
            "WP_008221259.1",
            "WP_173500690.1"
        ],
        "all_names": [
            "hypothetical protein",
            "hypothetical protein",
            "hypothetical protein"
        ],
        "function": {
            "TM_topology": "",
            "GO_terms": [],
            "Keywords": [
                "Signal"
            ],
            "Function_description": ""
        },
        "structure": "",
        "uniprot_code": "A0A7Y5AQ31_9GAMM",
        "model_state": "Model does not exist"
    },
    "133": {
        "name": "MBL fold metallo-hydrolase",
        "members": [
            "WP_119968682.1",
            "WP_188952264.1"
        ],
        "all_names": [
            "MBL fold metallo-hydrolase",
            "MBL fold metallo-hydrolase"
        ],
        "function": "",
        "structure": "",
        "uniprot_code": "",
        "model_state": "Not possible to map"
    },
    "134": {
        "name": "phosphotransferase",
        "members": [
            "WP_082972144.1",
            "WP_188952262.1"
        ],
        "all_names": [
            "phosphotransferase",
            "phosphotransferase"
        ],
        "function": "",
        "structure": "",
        "uniprot_code": "",
        "model_state": "Not possible to map"
    },
    "135": {
        "name": "tetraacyldisaccharide 4'-kinase",
        "members": [
            "WP_119968683.1",
            "WP_188952260.1"
        ],
        "all_names": [
            "tetraacyldisaccharide 4'-kinase",
            "tetraacyldisaccharide 4'-kinase"
        ],
        "function": "",
        "structure": "",
        "uniprot_code": "",
        "model_state": "Not possible to map"
    },
    "136": {
        "name": "beta-glucosidase",
        "members": [
            "TWB56705.1",
            "WP_225737423.1"
        ],
        "all_names": [
            "beta-glucosidase",
            "glycoside hydrolase family 3 C-terminal domain-containing protein"
        ],
        "function": {
            "TM_topology": "",
            "GO_terms": [
                "F:hydrolase activity, hydrolyzing O-glycosyl compounds",
                "P:carbohydrate metabolic process"
            ],
            "Keywords": [
                "Glycosidase",
                "Hydrolase"
            ],
            "Function_description": ""
        },
        "structure": "",
        "uniprot_code": "A0A560IEI3_9PROT",
        "model_state": "Model does not exist"
    },
    "137": {
        "name": "hemoglobin",
        "members": [
            "TWB56704.1",
            "WP_084090672.1"
        ],
        "all_names": [
            "hemoglobin",
            "group II truncated hemoglobin"
        ],
        "function": {
            "TM_topology": "",
            "GO_terms": [
                "F:heme binding",
                "F:oxygen binding"
            ],
            "Keywords": [],
            "Function_description": ""
        },
        "structure": "",
        "uniprot_code": "A0A1W1XLU3_9NEIS",
        "model_state": "Model does not exist"
    },
    "138": {
        "name": "HAMP domain-containing histidine kinase",
        "members": [
            "WP_159696720.1",
            "WP_020408572.1",
            "WP_127971864.1"
        ],
        "all_names": [
            "HAMP domain-containing histidine kinase",
            "HAMP domain-containing histidine kinase",
            "HAMP domain-containing histidine kinase"
        ],
        "function": {
            "TM_topology": "",
            "GO_terms": [
                "F:kinase activity",
                "F:phosphorelay sensor kinase activity"
            ],
            "Keywords": [
                "Kinase",
                "Transferase"
            ],
            "Function_description": ""
        },
        "structure": "",
        "uniprot_code": "A0A653S999_9BURK",
        "model_state": "Model does not exist"
    },
    "139": {
        "name": "serine--tRNA ligase",
        "members": [
            "KHD06957.1",
            "MBI3899010.1"
        ],
        "all_names": [
            "hypothetical protein",
            "serine--tRNA ligase"
        ],
        "function": {
            "TM_topology": "",
            "GO_terms": [
                "C:cytoplasm",
                "F:ATP binding",
                "F:serine-tRNA ligase activity",
                "P:selenocysteine biosynthetic process",
                "P:selenocysteinyl-tRNA(Sec) biosynthetic process",
                "P:seryl-tRNA aminoacylation"
            ],
            "Keywords": [
                "Aminoacyl-tRNA synthetase",
                "ATP-binding",
                "Coiled coil",
                "Cytoplasm",
                "Ligase",
                "Nucleotide-binding",
                "Protein biosynthesis"
            ],
            "Function_description": "Catalyzes the attachment of serine to tRNA(Ser). Is also able to aminoacylate tRNA(Sec) with serine, to form the misacylated tRNA L-seryl-tRNA(Sec), which will be further converted into selenocysteinyl-tRNA(Sec)"
        },
        "structure": "",
        "uniprot_code": "A0A0A6P9F6_9GAMM",
        "model_state": "Model does not exist"
    },
    "140": {
        "name": "Na+/proline symporter",
        "members": [
            "PWV64809.1",
            "WP_088824157.1"
        ],
        "all_names": [
            "Na+/proline symporter",
            "hybrid sensor histidine kinase/response regulator"
        ],
        "function": {
            "TM_topology": "alpha-helical",
            "GO_terms": [
                "C:integral component of membrane",
                "F:phosphorelay sensor kinase activity",
                "F:transmembrane transporter activity",
                "C:cytoplasm"
            ],
            "Keywords": [
                "Coiled coil",
                "Membrane",
                "Phosphoprotein",
                "Transmembrane",
                "Transmembrane helix",
                "Cytoplasm"
            ],
            "Function_description": ""
        },
        "structure": "",
        "uniprot_code": "A0A217EI39_9GAMM",
        "model_state": "Model does not exist"
    },
    "141": {
        "name": "uncharacterized protein DUF3365",
        "members": [
            "PWV64795.1",
            "WP_051497320.1"
        ],
        "all_names": [
            "uncharacterized protein DUF3365",
            "DUF3365 domain-containing protein"
        ],
        "function": {
            "TM_topology": "",
            "GO_terms": [],
            "Keywords": [
                "Signal"
            ],
            "Function_description": ""
        },
        "structure": "",
        "uniprot_code": "A0A7U7G968_9GAMM",
        "model_state": "Model does not exist"
    },
    "142": {
        "name": "hypothetical protein",
        "members": [
            "WP_102676935.1",
            "WP_102676933.1"
        ],
        "all_names": [
            "hypothetical protein",
            "hypothetical protein"
        ],
        "function": {
            "TM_topology": "",
            "GO_terms": [],
            "Keywords": [],
            "Function_description": ""
        },
        "structure": "",
        "uniprot_code": "A0A8A9ZN24_9PSED",
        "model_state": "Model does not exist"
    },
    "143": {
        "name": "transposase",
        "members": [
            "WP_101106576.1",
            "WP_018693253.1"
        ],
        "all_names": [
            "transposase",
            "hypothetical protein"
        ],
        "function": {
            "TM_topology": "",
            "GO_terms": [
                "F:DNA binding",
                "F:transposase activity",
                "P:transposition, DNA-mediated"
            ],
            "Keywords": [],
            "Function_description": ""
        },
        "structure": "",
        "uniprot_code": "A0A2N0X3K3_9GAMM",
        "model_state": "Model does not exist"
    },
    "144": {
        "name": "hypothetical protein",
        "members": [
            "WP_086931516.1",
            "WP_028886891.1",
            "WP_087465521.1",
            "RYY77060.1"
        ],
        "all_names": [
            "hypothetical protein",
            "hypothetical protein",
            "hypothetical protein",
            "hypothetical protein"
        ],
        "function": {
            "TM_topology": "",
            "GO_terms": [],
            "Keywords": [],
            "Function_description": ""
        },
        "structure": "",
        "uniprot_code": "A0A1Y0FSX4_9GAMM",
        "model_state": "Model does not exist"
    },
    "145": {
        "name": "cobalamin biosynthesis protein CobD",
        "members": [
            "QVL49169.1",
            "WP_109116986.1"
        ],
        "all_names": [
            "cobalamin biosynthesis protein CobD",
            "cobalamin biosynthesis protein"
        ],
        "function": "",
        "structure": "",
        "uniprot_code": "",
        "model_state": "Not possible to map"
    },
    "146": {
        "name": "sodium ion-translocating decarboxylase subunit beta",
        "members": [
            "WP_007040964.1",
            "MBK7542218.1"
        ],
        "all_names": [
            "sodium ion-translocating decarboxylase subunit beta",
            "sodium ion-translocating decarboxylase subunit beta"
        ],
        "function": {
            "TM_topology": "alpha-helical",
            "GO_terms": [
                "C:integral component of membrane",
                "C:plasma membrane",
                "F:decarboxylation-driven active transmembrane transporter activity",
                "F:lyase activity",
                "P:sodium ion transport"
            ],
            "Keywords": [
                "Cell membrane",
                "Ion transport",
                "Lyase",
                "Membrane",
                "Sodium",
                "Sodium transport",
                "Translocase",
                "Transmembrane",
                "Transmembrane helix",
                "Transport"
            ],
            "Function_description": "Catalyzes the decarboxylation of oxaloacetate coupled to Na(+) translocation"
        },
        "structure": "",
        "uniprot_code": "G2E1T8_9GAMM",
        "model_state": "Model does not exist"
    },
    "147": {
        "name": "DUF4126 domain-containing protein",
        "members": [
            "WP_007040966.1",
            "WP_195794423.1"
        ],
        "all_names": [
            "DUF4126 domain-containing protein",
            "DUF4126 domain-containing protein"
        ],
        "function": {
            "TM_topology": "alpha-helical",
            "GO_terms": [
                "C:integral component of membrane"
            ],
            "Keywords": [
                "Membrane",
                "Transmembrane",
                "Transmembrane helix"
            ],
            "Function_description": ""
        },
        "structure": "",
        "uniprot_code": "A0A7S9CB74_9BURK",
        "model_state": "Model does not exist"
    },
    "148": {
        "name": "tRNA adenosine(34) deaminase TadA",
        "members": [
            "WP_007040979.1",
            "WP_164962139.1",
            "WP_027458525.1"
        ],
        "all_names": [
            "tRNA adenosine(34) deaminase TadA",
            "tRNA adenosine(34) deaminase TadA",
            "tRNA adenosine(34) deaminase TadA"
        ],
        "function": {
            "TM_topology": "",
            "GO_terms": [
                "F:tRNA-specific adenosine-34 deaminase activity",
                "F:zinc ion binding",
                "P:tRNA wobble adenosine to inosine editing"
            ],
            "Keywords": [
                "Hydrolase",
                "Metal-binding",
                "tRNA processing",
                "Zinc"
            ],
            "Function_description": "Catalyzes the deamination of adenosine to inosine at the wobble position 34 of tRNA(Arg2)"
        },
        "structure": "",
        "uniprot_code": "G2E1V3_9GAMM",
        "model_state": "Model does not exist"
    },
    "149": {
        "name": "putative DNA modification/repair radical SAM protein",
        "members": [
            "VVB42505.1",
            "MAY87810.1"
        ],
        "all_names": [
            "putative DNA modification/repair radical SAM protein",
            "putative DNA modification/repair radical SAM protein"
        ],
        "function": {
            "TM_topology": "",
            "GO_terms": [
                "F:catalytic activity",
                "F:iron-sulfur cluster binding",
                "F:metal ion binding"
            ],
            "Keywords": [
                "Iron",
                "Iron-sulfur",
                "Metal-binding",
                "S-adenosyl-L-methionine"
            ],
            "Function_description": ""
        },
        "structure": "",
        "uniprot_code": "A0A2E2PB52_9RHOB",
        "model_state": "Model does not exist"
    },
    "150": {
        "name": "selenide%2C water dikinase SelD",
        "members": [
            "VVB42445.1",
            "MBL9063829.1"
        ],
        "all_names": [
            "hypothetical protein",
            "selenide%2C water dikinase SelD"
        ],
        "function": "",
        "structure": "",
        "uniprot_code": "",
        "model_state": "Not possible to map"
    },
    "151": {
        "name": "iron-siderophore ABC transporter substrate-binding protein",
        "members": [
            "WP_235938368.1",
            "WP_122777692.1"
        ],
        "all_names": [
            "iron-siderophore ABC transporter substrate-binding protein",
            "ABC transporter substrate-binding protein"
        ],
        "function": "",
        "structure": "",
        "uniprot_code": "",
        "model_state": "Not possible to map"
    },
    "152": {
        "name": "hypothetical protein",
        "members": [
            "WP_153357226.1",
            "WP_128441353.1",
            "WP_149254271.1",
            "WP_139163686.1",
            "AJD45627.1",
            "WP_133315133.1"
        ],
        "all_names": [
            "hypothetical protein",
            "hypothetical protein",
            "hypothetical protein",
            "hypothetical protein",
            "hypothetical protein",
            "hypothetical protein"
        ],
        "function": {
            "TM_topology": "",
            "GO_terms": [],
            "Keywords": [
                "Plasmid"
            ],
            "Function_description": ""
        },
        "structure": "",
        "uniprot_code": "A0A6A8AFP5_9HYPH",
        "model_state": "Model does not exist"
    },
    "153": {
        "name": "DUF3592 domain-containing protein",
        "members": [
            "WP_032705797.1",
            "WP_224404411.1"
        ],
        "all_names": [
            "DUF3592 domain-containing protein",
            "DUF3592 domain-containing protein"
        ],
        "function": {
            "TM_topology": "alpha-helical",
            "GO_terms": [
                "C:integral component of membrane"
            ],
            "Keywords": [
                "Membrane",
                "Transmembrane",
                "Transmembrane helix"
            ],
            "Function_description": ""
        },
        "structure": "",
        "uniprot_code": "A0A0M3H369_KLEAE",
        "model_state": "Model does not exist"
    },
    "154": {
        "name": "hypothetical protein",
        "members": [
            "WP_071647583.1",
            "WP_015366579.1"
        ],
        "all_names": [
            "hypothetical protein",
            "hypothetical protein"
        ],
        "function": {
            "TM_topology": "alpha-helical",
            "GO_terms": [
                "C:integral component of membrane"
            ],
            "Keywords": [
                "Membrane",
                "Transmembrane",
                "Transmembrane helix"
            ],
            "Function_description": ""
        },
        "structure": "",
        "uniprot_code": "A0A157TUD8_KLEAE",
        "model_state": "Model does not exist"
    },
    "155": {
        "name": "hypothetical protein",
        "members": [
            "WP_015366544.1",
            "SAL33125.1"
        ],
        "all_names": [
            "hypothetical protein",
            "hypothetical protein"
        ],
        "function": {
            "TM_topology": "",
            "GO_terms": [],
            "Keywords": [],
            "Function_description": ""
        },
        "structure": "",
        "uniprot_code": "A0A0M3H598_KLEAE",
        "model_state": "Model does not exist"
    },
    "156": {
        "name": "bifunctional glutamate N-acetyltransferase/amino-acid acetyltransferase ArgJ",
        "members": [
            "WP_014778701.1",
            "WP_209876711.1"
        ],
        "all_names": [
            "bifunctional glutamate N-acetyltransferase/amino-acid acetyltransferase ArgJ",
            "bifunctional glutamate N-acetyltransferase/amino-acid acetyltransferase ArgJ"
        ],
        "function": {
            "TM_topology": "",
            "GO_terms": [
                "C:cytoplasm",
                "F:acetyl-CoA:L-glutamate N-acetyltransferase activity",
                "F:glutamate N-acetyltransferase activity",
                "F:methione N-acyltransferase activity",
                "P:arginine biosynthetic process"
            ],
            "Keywords": [
                "Acyltransferase",
                "Amino-acid biosynthesis",
                "Arginine biosynthesis",
                "Autocatalytic cleavage",
                "Cytoplasm",
                "Multifunctional enzyme",
                "Transferase"
            ],
            "Function_description": "Catalyzes two activities which are involved in the cyclic version of arginine biosynthesis: the synthesis of N-acetylglutamate from glutamate and acetyl-CoA as the acetyl donor, and of ornithine by transacetylation between N(2)-acetylornithine and glutamate"
        },
        "structure": "",
        "uniprot_code": "I3YB87_THIV6",
        "model_state": "Model does not exist"
    },
    "157": {
        "name": "Nudix family hydrolase",
        "members": [
            "WP_157174611.1",
            "WP_086181372.1"
        ],
        "all_names": [
            "Nudix family hydrolase",
            "NUDIX domain-containing protein"
        ],
        "function": {
            "TM_topology": "",
            "GO_terms": [
                "F:hydrolase activity"
            ],
            "Keywords": [
                "Hydrolase"
            ],
            "Function_description": ""
        },
        "structure": "",
        "uniprot_code": "A0A2C9WTL7_9GAMM",
        "model_state": "Model does not exist"
    },
    "158": {
        "name": "DUF1285 domain-containing protein",
        "members": [
            "WP_226415200.1",
            "WP_183953021.1"
        ],
        "all_names": [
            "DUF1285 domain-containing protein",
            "DUF1285 domain-containing protein"
        ],
        "function": "",
        "structure": "",
        "uniprot_code": "",
        "model_state": "Not possible to map"
    },
    "159": {
        "name": "succinate--CoA ligase subunit alpha",
        "members": [
            "UCF92452.1",
            "WP_187830169.1"
        ],
        "all_names": [
            "succinate--CoA ligase subunit alpha",
            "CoA-binding protein"
        ],
        "function": "",
        "structure": "",
        "uniprot_code": "",
        "model_state": "Not possible to map"
    },
    "160": {
        "name": "hypothetical protein",
        "members": [
            "WP_142597622.1",
            "WP_142597621.1"
        ],
        "all_names": [
            "hypothetical protein",
            "hypothetical protein"
        ],
        "function": {
            "TM_topology": "",
            "GO_terms": [],
            "Keywords": [],
            "Function_description": ""
        },
        "structure": "",
        "uniprot_code": "A0A509E4L6_9HYPH",
        "model_state": "Model does not exist"
    },
    "161": {
        "name": "NTP transferase domain-containing protein",
        "members": [
            "WP_107351656.1",
            "WP_165901856.1"
        ],
        "all_names": [
            "NTP transferase domain-containing protein",
            "NTP transferase domain-containing protein"
        ],
        "function": {
            "TM_topology": "",
            "GO_terms": [
                "F:nucleotidyltransferase activity"
            ],
            "Keywords": [
                "Nucleotidyltransferase",
                "Transferase"
            ],
            "Function_description": ""
        },
        "structure": "",
        "uniprot_code": "A0A4V2UJS8_9GAMM",
        "model_state": "Model does not exist"
    },
    "162": {
        "name": "permease",
        "members": [
            "WP_028865939.1",
            "WP_115719863.1",
            "MBI1206694.1"
        ],
        "all_names": [
            "permease",
            "SO_0444 family Cu/Zn efflux transporter",
            "permease"
        ],
        "function": "",
        "structure": "",
        "uniprot_code": "",
        "model_state": "Not possible to map"
    },
    "163": {
        "name": "hypothetical protein",
        "members": [
            "WP_131144639.1",
            "WP_115460329.1"
        ],
        "all_names": [
            "hypothetical protein",
            "hypothetical protein"
        ],
        "function": {
            "TM_topology": "",
            "GO_terms": [],
            "Keywords": [
                "Coiled coil",
                "Signal"
            ],
            "Function_description": ""
        },
        "structure": "",
        "uniprot_code": "A0A411WUQ0_9BURK",
        "model_state": "Model does not exist"
    },
    "164": {
        "name": "hypothetical protein",
        "members": [
            "WP_131144637.1",
            "WP_011217420.1"
        ],
        "all_names": [
            "hypothetical protein",
            "hypothetical protein"
        ],
        "function": {
            "TM_topology": "alpha-helical",
            "GO_terms": [
                "C:integral component of membrane"
            ],
            "Keywords": [
                "Membrane",
                "Transmembrane",
                "Transmembrane helix",
                "Signal"
            ],
            "Function_description": ""
        },
        "structure": "",
        "uniprot_code": "A0A411WUP4_9BURK",
        "model_state": "Model does not exist"
    },
    "165": {
        "name": "NAD(P) transhydrogenase subunit alpha",
        "members": [
            "WP_176612617.1",
            "WP_019467525.1"
        ],
        "all_names": [
            "NAD(P) transhydrogenase subunit alpha",
            "alanine dehydrogenase"
        ],
        "function": {
            "TM_topology": "",
            "GO_terms": [
                "F:alanine dehydrogenase activity",
                "F:nucleotide binding",
                "P:L-alanine catabolic process"
            ],
            "Keywords": [
                "NAD",
                "Nucleotide-binding",
                "Oxidoreductase"
            ],
            "Function_description": ""
        },
        "structure": "",
        "uniprot_code": "A0A850PAA7_9PROT",
        "model_state": "Model does not exist"
    },
    "166": {
        "name": "protein-disulfide reductase DsbD",
        "members": [
            "MCA0174800.1",
            "WP_173121498.1"
        ],
        "all_names": [
            "protein-disulfide reductase DsbD",
            "protein-disulfide reductase DsbD"
        ],
        "function": "",
        "structure": "",
        "uniprot_code": "",
        "model_state": "Not possible to map"
    },
    "167": {
        "name": "PilZ domain-containing protein",
        "members": [
            "WP_119770979.1",
            "WP_027458518.1",
            "WP_123713339.1"
        ],
        "all_names": [
            "PilZ domain-containing protein",
            "PilZ domain-containing protein",
            "PilZ domain-containing protein"
        ],
        "function": {
            "TM_topology": "",
            "GO_terms": [
                "F:cyclic-di-GMP binding"
            ],
            "Keywords": [],
            "Function_description": ""
        },
        "structure": "",
        "uniprot_code": "A0A3A3FQU4_9BURK",
        "model_state": "Model does not exist"
    },
    "168": {
        "name": "adenosylcobalamin-dependent ribonucleoside-diphosphate reductase",
        "members": [
            "TDM08536.1",
            "MBX3516973.1"
        ],
        "all_names": [
            "adenosylcobalamin-dependent ribonucleoside-diphosphate reductase",
            "adenosylcobalamin-dependent ribonucleoside-diphosphate reductase"
        ],
        "function": {
            "TM_topology": "",
            "GO_terms": [
                "F:cobalamin binding",
                "F:nucleotide binding",
                "F:ribonucleoside-diphosphate reductase activity, thioredoxin disulfide as acceptor",
                "P:DNA biosynthetic process",
                "P:DNA replication"
            ],
            "Keywords": [
                "Cobalamin",
                "Cobalt",
                "DNA synthesis",
                "Nucleotide-binding",
                "Oxidoreductase"
            ],
            "Function_description": "Catalyzes the reduction of ribonucleotides to deoxyribonucleotides. May function to provide a pool of deoxyribonucleotide precursors for DNA repair during oxygen limitation and/or for immediate growth after restoration of oxygen"
        },
        "structure": "",
        "uniprot_code": "A0A523Q7U6_9BURK",
        "model_state": "Model does not exist"
    },
    "169": {
        "name": "polyisoprenoid-binding protein",
        "members": [
            "TDM08535.1",
            "NHN93983.1",
            "NHN93985.1",
            "WP_086381639.1",
            "QEW19775.1",
            "WP_016655933.1"
        ],
        "all_names": [
            "polyisoprenoid-binding protein",
            "polyisoprenoid-binding protein",
            "polyisoprenoid-binding protein",
            "YceI family protein",
            "hypothetical protein",
            "YceI family protein"
        ],
        "function": {
            "TM_topology": "",
            "GO_terms": [],
            "Keywords": [
                "Signal"
            ],
            "Function_description": ""
        },
        "structure": "",
        "uniprot_code": "A0A242MHC8_9BURK",
        "model_state": "Model does not exist"
    },
    "170": {
        "name": "LysM peptidoglycan-binding domain-containing protein",
        "members": [
            "WP_212706296.1",
            "WP_121632436.1"
        ],
        "all_names": [
            "hypothetical protein",
            "LysM peptidoglycan-binding domain-containing protein"
        ],
        "function": "",
        "structure": "",
        "uniprot_code": "",
        "model_state": "Not possible to map"
    },
    "171": {
        "name": "sodium-translocating pyrophosphatase",
        "members": [
            "WP_140628687.1",
            "WP_218142622.1"
        ],
        "all_names": [
            "sodium-translocating pyrophosphatase",
            "sodium-translocating pyrophosphatase"
        ],
        "function": "",
        "structure": "",
        "uniprot_code": "",
        "model_state": "Not possible to map"
    },
    "172": {
        "name": "inorganic diphosphatase",
        "members": [
            "WP_140628690.1",
            "WP_091191504.1"
        ],
        "all_names": [
            "inorganic diphosphatase",
            "inorganic diphosphatase"
        ],
        "function": {
            "TM_topology": "",
            "GO_terms": [
                "C:cytoplasm",
                "F:inorganic diphosphatase activity",
                "F:magnesium ion binding",
                "P:phosphate-containing compound metabolic process"
            ],
            "Keywords": [
                "Cytoplasm",
                "Hydrolase",
                "Magnesium",
                "Metal-binding"
            ],
            "Function_description": "Catalyzes the hydrolysis of inorganic pyrophosphate (PPi) forming two phosphate ions"
        },
        "structure": "",
        "uniprot_code": "A0A1I4WU19_9NEIS",
        "model_state": "Model does not exist"
    },
    "173": {
        "name": "23S rRNA (pseudouridine(1915)-N(3))-methyltransferase RlmH",
        "members": [
            "WP_140628777.1",
            "WP_113724078.1"
        ],
        "all_names": [
            "23S rRNA (pseudouridine(1915)-N(3))-methyltransferase RlmH",
            "23S rRNA (pseudouridine(1915)-N(3))-methyltransferase RlmH"
        ],
        "function": {
            "TM_topology": "",
            "GO_terms": [
                "C:cytoplasm",
                "F:rRNA (pseudouridine-N3-)-methyltransferase activity"
            ],
            "Keywords": [
                "Cytoplasm",
                "Methyltransferase",
                "rRNA processing",
                "S-adenosyl-L-methionine",
                "Transferase"
            ],
            "Function_description": "Specifically methylates the pseudouridine at position 1915 (m3Psi1915) in 23S rRNA"
        },
        "structure": "",
        "uniprot_code": "A0A328LUX3_9BACI",
        "model_state": "Model does not exist"
    },
    "174": {
        "name": "Maf family nucleotide pyrophosphatase",
        "members": [
            "WP_140628780.1",
            "CAA0093906.1",
            "WP_113724080.1",
            "WP_018693226.1"
        ],
        "all_names": [
            "Maf family nucleotide pyrophosphatase",
            "Maf-like protein YceF",
            "Maf family nucleotide pyrophosphatase",
            "Maf family nucleotide pyrophosphatase"
        ],
        "function": {
            "TM_topology": "",
            "GO_terms": [
                "C:cytoplasm",
                "F:nucleoside-triphosphate diphosphatase activity",
                "P:nucleotide metabolic process"
            ],
            "Keywords": [
                "Cytoplasm",
                "Hydrolase",
                "Nucleotide metabolism"
            ],
            "Function_description": "Nucleoside triphosphate pyrophosphatase that hydrolyzes 7-methyl-GTP (m(7)GTP). May have a dual role in cell division arrest and in preventing the incorporation of modified nucleotides into cellular nucleic acids"
        },
        "structure": "",
        "uniprot_code": "A0A328LV80_9BACI",
        "model_state": "Model does not exist"
    },
    "175": {
        "name": "hypothetical protein",
        "members": [
            "WP_133950703.1",
            "WP_150495543.1",
            "WP_192109201.1",
            "WP_145347598.1"
        ],
        "all_names": [
            "hypothetical protein",
            "hypothetical protein",
            "hypothetical protein",
            "hypothetical protein"
        ],
        "function": {
            "TM_topology": "",
            "GO_terms": [],
            "Keywords": [],
            "Function_description": ""
        },
        "structure": "",
        "uniprot_code": "A0A562SG70_9HYPH",
        "model_state": "Model does not exist"
    },
    "176": {
        "name": "glycosyltransferase family 4 protein",
        "members": [
            "WP_184029360.1",
            "WP_108838563.1"
        ],
        "all_names": [
            "glycosyltransferase family 4 protein",
            "glycosyltransferase"
        ],
        "function": {
            "TM_topology": "",
            "GO_terms": [
                "F:transferase activity"
            ],
            "Keywords": [
                "Transferase"
            ],
            "Function_description": ""
        },
        "structure": "",
        "uniprot_code": "A0A7W8RMU7_9BURK",
        "model_state": "Model does not exist"
    },
    "177": {
        "name": "exodeoxyribonuclease VII small subunit",
        "members": [
            "NDW05843.1",
            "WP_207478271.1",
            "WP_196435917.1"
        ],
        "all_names": [
            "exodeoxyribonuclease VII small subunit",
            "exodeoxyribonuclease VII small subunit",
            "exodeoxyribonuclease VII small subunit"
        ],
        "function": {
            "TM_topology": "",
            "GO_terms": [
                "C:cytoplasm",
                "C:exodeoxyribonuclease VII complex",
                "F:exodeoxyribonuclease VII activity",
                "P:DNA catabolic process"
            ],
            "Keywords": [
                "Coiled coil",
                "Cytoplasm",
                "Exonuclease",
                "Hydrolase",
                "Nuclease"
            ],
            "Function_description": "Bidirectionally degrades single-stranded DNA into large acid-insoluble oligonucleotides, which are then degraded further into small acid-soluble oligonucleotides"
        },
        "structure": "",
        "uniprot_code": "A0A7T0NX39_9GAMM",
        "model_state": "Model does not exist"
    },
    "178": {
        "name": "1-deoxy-D-xylulose-5-phosphate synthase",
        "members": [
            "NDW05842.1",
            "WP_211115502.1",
            "WP_196435915.1"
        ],
        "all_names": [
            "1-deoxy-D-xylulose-5-phosphate synthase",
            "1-deoxy-D-xylulose-5-phosphate synthase",
            "1-deoxy-D-xylulose-5-phosphate synthase"
        ],
        "function": {
            "TM_topology": "",
            "GO_terms": [
                "F:1-deoxy-D-xylulose-5-phosphate synthase activity",
                "F:magnesium ion binding",
                "F:thiamine pyrophosphate binding",
                "P:1-deoxy-D-xylulose 5-phosphate biosynthetic process",
                "P:terpenoid biosynthetic process",
                "P:thiamine biosynthetic process"
            ],
            "Keywords": [
                "Isoprene biosynthesis",
                "Magnesium",
                "Metal-binding",
                "Thiamine biosynthesis",
                "Thiamine pyrophosphate",
                "Transferase"
            ],
            "Function_description": "Catalyzes the acyloin condensation reaction between C atoms 2 and 3 of pyruvate and glyceraldehyde 3-phosphate to yield 1-deoxy-D-xylulose-5-phosphate (DXP)"
        },
        "structure": "",
        "uniprot_code": "A0A7T0JNE3_9GAMM",
        "model_state": "Model does not exist"
    },
    "179": {
        "name": "hypothetical protein",
        "members": [
            "NDW05821.1",
            "WP_209596612.1"
        ],
        "all_names": [
            "hypothetical protein",
            "hypothetical protein"
        ],
        "function": {
            "TM_topology": "",
            "GO_terms": [],
            "Keywords": [
                "Signal"
            ],
            "Function_description": ""
        },
        "structure": "",
        "uniprot_code": "A0A6N9T3J7_9HYPH",
        "model_state": "Model does not exist"
    },
    "180": {
        "name": "diacylglycerol kinase",
        "members": [
            "NDW05817.1",
            "WP_209596620.1"
        ],
        "all_names": [
            "diacylglycerol kinase",
            "dihydrofolate reductase"
        ],
        "function": {
            "TM_topology": "",
            "GO_terms": [
                "F:dihydrofolate reductase activity",
                "F:kinase activity",
                "P:tetrahydrofolate biosynthetic process"
            ],
            "Keywords": [
                "Kinase",
                "Transferase"
            ],
            "Function_description": ""
        },
        "structure": "",
        "uniprot_code": "A0A6N9T368_9HYPH",
        "model_state": "Model does not exist"
    },
    "181": {
        "name": "hypothetical protein",
        "members": [
            "NDW05813.1",
            "WP_209596626.1"
        ],
        "all_names": [
            "hypothetical protein",
            "hypothetical protein"
        ],
        "function": {
            "TM_topology": "",
            "GO_terms": [],
            "Keywords": [],
            "Function_description": ""
        },
        "structure": "",
        "uniprot_code": "A0A6N9T363_9HYPH",
        "model_state": "Model does not exist"
    },
    "182": {
        "name": "xanthine dehydrogenase family protein subunit M",
        "members": [
            "WP_003816296.1",
            "WP_048443413.1",
            "WP_209596573.1",
            "WP_107351648.1",
            "MVT30265.1"
        ],
        "all_names": [
            "FAD binding domain-containing protein",
            "xanthine dehydrogenase family protein subunit M",
            "xanthine dehydrogenase family protein subunit M",
            "FAD binding domain-containing protein",
            "xanthine dehydrogenase family protein subunit M"
        ],
        "function": {
            "TM_topology": "",
            "GO_terms": [
                "F:FAD binding",
                "F:oxidoreductase activity"
            ],
            "Keywords": [
                "FAD",
                "Flavoprotein"
            ],
            "Function_description": ""
        },
        "structure": "",
        "uniprot_code": "A0A2T3IL44_9GAMM",
        "model_state": "Model does not exist"
    },
    "183": {
        "name": "xanthine dehydrogenase family protein molybdopterin-binding subunit",
        "members": [
            "WP_003816295.1",
            "WP_048443415.1",
            "WP_209596575.1",
            "WP_107351646.1"
        ],
        "all_names": [
            "xanthine dehydrogenase family protein molybdopterin-binding subunit",
            "xanthine dehydrogenase family protein molybdopterin-binding subunit",
            "xanthine dehydrogenase family protein molybdopterin-binding subunit",
            "xanthine dehydrogenase family protein molybdopterin-binding subunit"
        ],
        "function": {
            "TM_topology": "",
            "GO_terms": [
                "F:oxidoreductase activity"
            ],
            "Keywords": [],
            "Function_description": ""
        },
        "structure": "",
        "uniprot_code": "A0A2T3IL46_9GAMM",
        "model_state": "Model does not exist"
    },
    "184": {
        "name": "non-heme iron oxygenase ferredoxin subunit",
        "members": [
            "WP_003807389.1",
            "WP_211206798.1",
            "WP_011456165.1",
            "SAL33145.1"
        ],
        "all_names": [
            "non-heme iron oxygenase ferredoxin subunit",
            "Rieske 2Fe-2S domain-containing protein",
            "nitrite reductase small subunit NirD",
            "Rieske (2Fe-2S) domain-containing protein"
        ],
        "function": {
            "TM_topology": "",
            "GO_terms": [
                "F:2 iron, 2 sulfur cluster binding",
                "F:metal ion binding",
                "F:nitrite reductase [NAD(P)H] activity",
                "P:nitrate assimilation"
            ],
            "Keywords": [
                "Iron",
                "Iron-sulfur",
                "Metal-binding",
                "Nitrate assimilation",
                "Oxidoreductase"
            ],
            "Function_description": ""
        },
        "structure": "",
        "uniprot_code": "Q28MV1_JANSC",
        "model_state": "Model does not exist"
    },
    "185": {
        "name": "response regulator transcription factor",
        "members": [
            "WP_151122133.1",
            "RUQ32208.1"
        ],
        "all_names": [
            "response regulator transcription factor",
            "response regulator"
        ],
        "function": {
            "TM_topology": "alpha-helical",
            "GO_terms": [
                "C:integral component of membrane",
                "P:phosphorelay signal transduction system",
                "F:DNA binding",
                "P:regulation of transcription, DNA-templated"
            ],
            "Keywords": [
                "Membrane",
                "Phosphoprotein",
                "Transmembrane",
                "Transmembrane helix",
                "DNA-binding"
            ],
            "Function_description": ""
        },
        "structure": "",
        "uniprot_code": "A0A643FGP3_IDEDE",
        "model_state": "Model does not exist"
    },
    "186": {
        "name": "preprotein translocase subunit SecA",
        "members": [
            "WP_151122136.1",
            "WP_014778702.1",
            "WP_109116955.1"
        ],
        "all_names": [
            "preprotein translocase subunit SecA",
            "preprotein translocase subunit SecA",
            "preprotein translocase subunit SecA"
        ],
        "function": {
            "TM_topology": "",
            "GO_terms": [
                "C:cytoplasm",
                "C:plasma membrane",
                "F:ATP binding",
                "F:metal ion binding",
                "P:intracellular protein transmembrane transport",
                "P:protein import",
                "P:protein targeting"
            ],
            "Keywords": [
                "ATP-binding",
                "Cell inner membrane",
                "Cell membrane",
                "Cytoplasm",
                "Membrane",
                "Metal-binding",
                "Nucleotide-binding",
                "Protein transport",
                "Translocase",
                "Translocation",
                "Transport",
                "Zinc"
            ],
            "Function_description": "Part of the Sec protein translocase complex. Interacts with the SecYEG preprotein conducting channel. Has a central role in coupling the hydrolysis of ATP to the transfer of proteins into and across the cell membrane, serving both as a receptor for the preprotein-SecB complex and as an ATP-driven molecular motor driving the stepwise translocation of polypeptide chains across the membrane"
        },
        "structure": "",
        "uniprot_code": "A0A643FHP1_IDEDE",
        "model_state": "Model does not exist"
    },
    "187": {
        "name": "sulfite exporter TauE/SafE family protein",
        "members": [
            "WP_151634750.1",
            "RZS40112.1",
            "WP_156397094.1",
            "WP_109116950.1"
        ],
        "all_names": [
            "sulfite exporter TauE/SafE family protein",
            "hypothetical protein",
            "sulfite exporter TauE/SafE family protein",
            "sulfite exporter TauE/SafE family protein"
        ],
        "function": {
            "TM_topology": "alpha-helical",
            "GO_terms": [
                "C:integral component of membrane"
            ],
            "Keywords": [
                "Membrane",
                "Transmembrane",
                "Transmembrane helix"
            ],
            "Function_description": ""
        },
        "structure": "",
        "uniprot_code": "A0A2U1WUQ2_9PROT",
        "model_state": "Model does not exist"
    },
    "188": {
        "name": "cytochrome-c oxidase%2C cbb3-type subunit I",
        "members": [
            "WP_151634744.1",
            "RZS40104.1",
            "WP_057293876.1",
            "WP_070049326.1"
        ],
        "all_names": [
            "cytochrome-c oxidase%2C cbb3-type subunit I",
            "cytochrome c oxidase cbb3-type subunit 1",
            "cytochrome-c oxidase%2C cbb3-type subunit I",
            "cytochrome-c oxidase%2C cbb3-type subunit I"
        ],
        "function": {
            "TM_topology": "alpha-helical",
            "GO_terms": [
                "C:integral component of membrane",
                "C:plasma membrane respiratory chain complex IV",
                "F:cytochrome-c oxidase activity",
                "F:heme binding",
                "F:metal ion binding",
                "P:oxidative phosphorylation"
            ],
            "Keywords": [
                "Electron transport",
                "Heme",
                "Iron",
                "Membrane",
                "Metal-binding",
                "Respiratory chain",
                "Transmembrane",
                "Transmembrane helix",
                "Transport"
            ],
            "Function_description": ""
        },
        "structure": "",
        "uniprot_code": "A0A1E7Q6I6_9GAMM",
        "model_state": "Model does not exist"
    },
    "189": {
        "name": "cytochrome-c oxidase%2C cbb3-type subunit II",
        "members": [
            "WP_151634742.1",
            "RZS40105.1",
            "WP_156397078.1"
        ],
        "all_names": [
            "cytochrome-c oxidase%2C cbb3-type subunit II",
            "cytochrome c oxidase cbb3-type subunit 2",
            "cytochrome-c oxidase%2C cbb3-type subunit II"
        ],
        "function": "",
        "structure": "",
        "uniprot_code": "",
        "model_state": "Not possible to map"
    },
    "190": {
        "name": "alpha-amylase",
        "members": [
            "WP_109319333.1",
            "WP_127971868.1"
        ],
        "all_names": [
            "alpha-amylase",
            "DUF1921 domain-containing protein"
        ],
        "function": {
            "TM_topology": "",
            "GO_terms": [
                "F:calcium ion binding",
                "F:hydrolase activity, hydrolyzing O-glycosyl compounds",
                "P:carbohydrate metabolic process",
                "F:catalytic activity"
            ],
            "Keywords": [
                "Calcium",
                "Glycosidase",
                "Hydrolase",
                "Metal-binding",
                "Signal"
            ],
            "Function_description": ""
        },
        "structure": "",
        "uniprot_code": "A0A3T0VPS1_9GAMM",
        "model_state": "Model does not exist"
    },
    "191": {
        "name": "beta-glucosidase",
        "members": [
            "WP_174065294.1",
            "WP_218968688.1",
            "WP_236675099.1"
        ],
        "all_names": [
            "beta-glucosidase",
            "family 1 glycosylhydrolase",
            "GH1 family beta-glucosidase"
        ],
        "function": "",
        "structure": "",
        "uniprot_code": "",
        "model_state": "Not possible to map"
    },
    "192": {
        "name": "helix-turn-helix domain-containing protein",
        "members": [
            "TVZ38924.1",
            "WP_185230913.1"
        ],
        "all_names": [
            "hypothetical protein",
            "helix-turn-helix domain-containing protein"
        ],
        "function": {
            "TM_topology": "",
            "GO_terms": [
                "F:DNA binding"
            ],
            "Keywords": [],
            "Function_description": ""
        },
        "structure": "",
        "uniprot_code": "A0A559QM85_9ALTE",
        "model_state": "Model does not exist"
    },
    "193": {
        "name": "peptidoglycan/xylan/chitin deacetylase (PgdA/CDA1 family)",
        "members": [
            "TVZ38920.1",
            "TVZ38921.1",
            "TVZ38923.1",
            "WP_028886898.1",
            "WP_028886897.1"
        ],
        "all_names": [
            "cellulose or protein binding domain-containing protein",
            "peptidoglycan/xylan/chitin deacetylase (PgdA/CDA1 family)",
            "peptidoglycan/xylan/chitin deacetylase (PgdA/CDA1 family)",
            "glycoside hydrolase family 11 protein",
            "glycoside hydrolase family 11 protein"
        ],
        "function": {
            "TM_topology": "",
            "GO_terms": [
                "F:cellulose binding",
                "F:endo-1,4-beta-xylanase activity",
                "P:xylan catabolic process",
                "C:extracellular region",
                "F:hydrolase activity, acting on carbon-nitrogen (but not peptide) bonds"
            ],
            "Keywords": [
                "Carbohydrate metabolism",
                "Glycosidase",
                "Hydrolase",
                "Polysaccharide degradation",
                "Signal",
                "Xylan degradation"
            ],
            "Function_description": ""
        },
        "structure": "",
        "uniprot_code": "A0A559QM48_9ALTE",
        "model_state": "Model does not exist"
    },
    "194": {
        "name": "YebC/PmpR family DNA-binding transcriptional regulator",
        "members": [
            "PIE83125.1",
            "WP_140628762.1",
            "WP_115719871.1"
        ],
        "all_names": [
            "YebC/PmpR family DNA-binding transcriptional regulator",
            "YebC/PmpR family DNA-binding transcriptional regulator",
            "YebC/PmpR family DNA-binding transcriptional regulator"
        ],
        "function": {
            "TM_topology": "",
            "GO_terms": [
                "C:cytoplasm",
                "F:DNA binding",
                "P:regulation of transcription, DNA-templated"
            ],
            "Keywords": [
                "Cytoplasm",
                "DNA-binding",
                "Transcription",
                "Transcription regulation"
            ],
            "Function_description": ""
        },
        "structure": "",
        "uniprot_code": "A0A2G6PF01_9GAMM",
        "model_state": "Model does not exist"
    },
    "195": {
        "name": "MerR family transcriptional regulator",
        "members": [
            "HEC16878.1",
            "AJD45646.1"
        ],
        "all_names": [
            "MerR family transcriptional regulator",
            "hypothetical protein"
        ],
        "function": {
            "TM_topology": "",
            "GO_terms": [],
            "Keywords": [
                "Plasmid"
            ],
            "Function_description": ""
        },
        "structure": "",
        "uniprot_code": "A0A7C1UN67_9GAMM",
        "model_state": "Model does not exist"
    },
    "196": {
        "name": "polysaccharide deacetylase family protein",
        "members": [
            "BCG65729.1",
            "WP_201675509.1"
        ],
        "all_names": [
            "hypothetical protein",
            "polysaccharide deacetylase family protein"
        ],
        "function": {
            "TM_topology": "",
            "GO_terms": [],
            "Keywords": [],
            "Function_description": ""
        },
        "structure": "",
        "uniprot_code": "A0A7R6WC60_9GAMM",
        "model_state": "Model does not exist"
    },
    "197": {
        "name": "Uma2 family endonuclease",
        "members": [
            "BCG65734.1",
            "TVR60252.1"
        ],
        "all_names": [
            "hypothetical protein",
            "Uma2 family endonuclease"
        ],
        "function": {
            "TM_topology": "",
            "GO_terms": [],
            "Keywords": [
                "Endonuclease",
                "Hydrolase",
                "Nuclease"
            ],
            "Function_description": ""
        },
        "structure": "",
        "uniprot_code": "A0A8B5WZ88_9GAMM",
        "model_state": "Model does not exist"
    },
    "198": {
        "name": "MFS transporter",
        "members": [
            "WP_006081807.1",
            "WP_169562771.1"
        ],
        "all_names": [
            "MFS transporter",
            "MFS transporter"
        ],
        "function": {
            "TM_topology": "alpha-helical",
            "GO_terms": [
                "C:integral component of membrane",
                "F:transmembrane transporter activity"
            ],
            "Keywords": [
                "Membrane",
                "Transmembrane",
                "Transmembrane helix"
            ],
            "Function_description": ""
        },
        "structure": "",
        "uniprot_code": "G0AY79_9GAMM",
        "model_state": "Model does not exist"
    },
    "199": {
        "name": "glucan 1%2C4-alpha-glucosidase",
        "members": [
            "WP_006081808.1",
            "WP_169562772.1"
        ],
        "all_names": [
            "glucan 1%2C4-alpha-glucosidase",
            "glucan 1%2C4-alpha-glucosidase"
        ],
        "function": {
            "TM_topology": "",
            "GO_terms": [
                "F:carbohydrate binding",
                "F:glucan 1,4-alpha-glucosidase activity",
                "P:carbohydrate metabolic process"
            ],
            "Keywords": [
                "Glycosidase",
                "Hydrolase"
            ],
            "Function_description": ""
        },
        "structure": "",
        "uniprot_code": "G0AY78_9GAMM",
        "model_state": "Model does not exist"
    },
    "200": {
        "name": "cupin domain-containing protein",
        "members": [
            "WP_006081813.1",
            "UCE30383.1"
        ],
        "all_names": [
            "cupin domain-containing protein",
            "cupin domain-containing protein"
        ],
        "function": {
            "TM_topology": "",
            "GO_terms": [],
            "Keywords": [],
            "Function_description": ""
        },
        "structure": "",
        "uniprot_code": "G0AY74_9GAMM",
        "model_state": "Model does not exist"
    },
    "201": {
        "name": "DUF615 domain-containing protein",
        "members": [
            "NOZ53849.1",
            "MBI5276039.1"
        ],
        "all_names": [
            "DUF615 domain-containing protein",
            "DUF615 domain-containing protein"
        ],
        "function": "",
        "structure": "",
        "uniprot_code": "",
        "model_state": "Not possible to map"
    },
    "202": {
        "name": "autotransporter domain-containing protein",
        "members": [
            "WP_084254065.1",
            "QVL49159.1"
        ],
        "all_names": [
            "autotransporter domain-containing protein",
            "autotransporter domain-containing protein"
        ],
        "function": "",
        "structure": "",
        "uniprot_code": "",
        "model_state": "Not possible to map"
    },
    "203": {
        "name": "serine hydrolase",
        "members": [
            "WP_125219431.1",
            "WP_209596581.1"
        ],
        "all_names": [
            "serine hydrolase",
            "D-alanyl-D-alanine carboxypeptidase"
        ],
        "function": "",
        "structure": "",
        "uniprot_code": "",
        "model_state": "Not possible to map"
    },
    "204": {
        "name": "bifunctional biotin--[acetyl-CoA-carboxylase] ligase/biotin operon repressor BirA",
        "members": [
            "WP_125219428.1",
            "ETF03253.1"
        ],
        "all_names": [
            "bifunctional biotin--[acetyl-CoA-carboxylase] ligase/biotin operon repressor BirA",
            "biotin-protein ligase"
        ],
        "function": {
            "TM_topology": "",
            "GO_terms": [
                "F:biotin-[acetyl-CoA-carboxylase] ligase activity",
                "P:cellular protein modification process"
            ],
            "Keywords": [
                "Ligase"
            ],
            "Function_description": ""
        },
        "structure": "",
        "uniprot_code": "V8QV66_9BURK",
        "model_state": "Model does not exist"
    },
    "205": {
        "name": "tRNA (adenosine(37)-N6)-dimethylallyltransferase MiaA",
        "members": [
            "MSP26910.1",
            "WP_127089583.1"
        ],
        "all_names": [
            "tRNA (adenosine(37)-N6)-dimethylallyltransferase MiaA",
            "tRNA (adenosine(37)-N6)-dimethylallyltransferase MiaA"
        ],
        "function": "",
        "structure": "",
        "uniprot_code": "",
        "model_state": "Not possible to map"
    },
    "206": {
        "name": "autotransporter outer membrane beta-barrel domain-containing protein",
        "members": [
            "MBS3954855.1",
            "WP_164515684.1",
            "HEC16868.1",
            "NOT11221.1"
        ],
        "all_names": [
            "autotransporter outer membrane beta-barrel domain-containing protein",
            "autotransporter outer membrane beta-barrel domain-containing protein",
            "autotransporter outer membrane beta-barrel domain-containing protein",
            "autotransporter outer membrane beta-barrel domain-containing protein"
        ],
        "function": {
            "TM_topology": "",
            "GO_terms": [
                "C:outer membrane"
            ],
            "Keywords": [
                "Signal"
            ],
            "Function_description": ""
        },
        "structure": "",
        "uniprot_code": "A0A7Y4VZX4_9GAMM",
        "model_state": "Model does not exist"
    },
    "207": {
        "name": "Uma2 family endonuclease",
        "members": [
            "MBS3954851.1",
            "WP_110169989.1"
        ],
        "all_names": [
            "Uma2 family endonuclease",
            "Uma2 family endonuclease"
        ],
        "function": {
            "TM_topology": "",
            "GO_terms": [],
            "Keywords": [],
            "Function_description": ""
        },
        "structure": "",
        "uniprot_code": "A0A143PHV5_9BACT",
        "model_state": "Model does not exist"
    },
    "208": {
        "name": "helix-turn-helix domain-containing protein",
        "members": [
            "WP_076483751.1",
            "WP_106743518.1"
        ],
        "all_names": [
            "helix-turn-helix domain-containing protein",
            "helix-turn-helix domain-containing protein"
        ],
        "function": {
            "TM_topology": "",
            "GO_terms": [
                "F:DNA-binding transcription factor activity",
                "F:protein tyrosine phosphatase activity"
            ],
            "Keywords": [
                "Hydrolase",
                "Protein phosphatase"
            ],
            "Function_description": ""
        },
        "structure": "",
        "uniprot_code": "A0A1N7JXC4_9RHOB",
        "model_state": "Model does not exist"
    },
    "209": {
        "name": "organoarsenical effux MFS transporter ArsJ",
        "members": [
            "WP_076483753.1",
            "WP_106743520.1",
            "WP_159819836.1"
        ],
        "all_names": [
            "organoarsenical effux MFS transporter ArsJ",
            "organoarsenical effux MFS transporter ArsJ",
            "organoarsenical effux MFS transporter ArsJ"
        ],
        "function": {
            "TM_topology": "alpha-helical",
            "GO_terms": [
                "C:integral component of membrane"
            ],
            "Keywords": [
                "Membrane",
                "Transmembrane",
                "Transmembrane helix"
            ],
            "Function_description": ""
        },
        "structure": "",
        "uniprot_code": "A0A1N7JXK5_9RHOB",
        "model_state": "Model does not exist"
    },
    "210": {
        "name": "argininosuccinate lyase",
        "members": [
            "MBN8588018.1",
            "WP_212535507.1"
        ],
        "all_names": [
            "argininosuccinate lyase",
            "argininosuccinate lyase"
        ],
        "function": "",
        "structure": "",
        "uniprot_code": "",
        "model_state": "Not possible to map"
    },
    "211": {
        "name": "galactose mutarotase",
        "members": [
            "MBN8587995.1",
            "NDW05815.1",
            "WP_209596622.1",
            "WP_159696726.1",
            "WP_088449132.1"
        ],
        "all_names": [
            "galactose mutarotase",
            "galactose-1-epimerase",
            "galactose mutarotase",
            "galactose mutarotase",
            "galactose mutarotase"
        ],
        "function": {
            "TM_topology": "",
            "GO_terms": [
                "F:aldose 1-epimerase activity",
                "F:carbohydrate binding",
                "P:hexose metabolic process"
            ],
            "Keywords": [
                "Carbohydrate metabolism",
                "Isomerase"
            ],
            "Function_description": ""
        },
        "structure": "",
        "uniprot_code": "A0A6N9T6I3_9HYPH",
        "model_state": "Model does not exist"
    },
    "212": {
        "name": "histidine kinase",
        "members": [
            "OJH36253.1",
            "OJH36274.1",
            "WP_051710500.1"
        ],
        "all_names": [
            "histidine kinase",
            "histidine kinase",
            "AAA family ATPase"
        ],
        "function": {
            "TM_topology": "",
            "GO_terms": [
                "F:ATP binding",
                "F:protein kinase activity"
            ],
            "Keywords": [
                "Coiled coil",
                "Kinase",
                "Transferase"
            ],
            "Function_description": ""
        },
        "structure": "",
        "uniprot_code": "A0A1L9B1Z2_9DELT",
        "model_state": "Model does not exist"
    },
    "213": {
        "name": "nuclear transport factor 2 family protein",
        "members": [
            "OJH36251.1",
            "WP_205968544.1"
        ],
        "all_names": [
            "hypothetical protein",
            "nuclear transport factor 2 family protein"
        ],
        "function": {
            "TM_topology": "",
            "GO_terms": [],
            "Keywords": [],
            "Function_description": ""
        },
        "structure": "",
        "uniprot_code": "A0A1L9B1V8_9DELT",
        "model_state": "Model does not exist"
    },
    "214": {
        "name": "hypothetical protein",
        "members": [
            "WP_199378960.1",
            "WP_139207411.1"
        ],
        "all_names": [
            "hypothetical protein",
            "hypothetical protein"
        ],
        "function": "",
        "structure": "",
        "uniprot_code": "",
        "model_state": "Not possible to map"
    },
    "215": {
        "name": "helix-turn-helix transcriptional regulator",
        "members": [
            "WP_198111504.1",
            "WP_006081809.1"
        ],
        "all_names": [
            "helix-turn-helix transcriptional regulator",
            "helix-turn-helix transcriptional regulator"
        ],
        "function": {
            "TM_topology": "",
            "GO_terms": [
                "F:DNA-binding transcription factor activity",
                "F:sequence-specific DNA binding"
            ],
            "Keywords": [
                "DNA-binding",
                "Transcription",
                "Transcription regulation"
            ],
            "Function_description": ""
        },
        "structure": "",
        "uniprot_code": "G0AY77_9GAMM",
        "model_state": "Model does not exist"
    },
    "216": {
        "name": "flagellar protein export ATPase FliI",
        "members": [
            "WP_229797446.1",
            "EHR71422.1"
        ],
        "all_names": [
            "flagellar protein export ATPase FliI",
            "ATPase FliI/YscN family"
        ],
        "function": {
            "TM_topology": "",
            "GO_terms": [
                "C:cytoplasm",
                "C:type III protein secretion system complex",
                "F:ATP binding",
                "F:proton-transporting ATP synthase activity, rotational mechanism",
                "F:proton-transporting ATPase activity, rotational mechanism",
                "P:protein secretion by the type III secretion system"
            ],
            "Keywords": [
                "ATP synthesis",
                "Cell membrane",
                "CF(1)",
                "Cytoplasm",
                "Membrane",
                "Protein transport",
                "Transport"
            ],
            "Function_description": ""
        },
        "structure": "",
        "uniprot_code": "H5WLT6_9BURK",
        "model_state": "Model does not exist"
    },
    "217": {
        "name": "DUF2164 domain-containing protein",
        "members": [
            "MBP6894987.1",
            "WP_185821478.1"
        ],
        "all_names": [
            "DUF2164 domain-containing protein",
            "DUF2164 domain-containing protein"
        ],
        "function": {
            "TM_topology": "",
            "GO_terms": [],
            "Keywords": [],
            "Function_description": ""
        },
        "structure": "",
        "uniprot_code": "A0A7G7T2Q6_9XANT",
        "model_state": "Model does not exist"
    },
    "218": {
        "name": "hypothetical protein",
        "members": [
            "MBP6894998.1",
            "QRF55088.1"
        ],
        "all_names": [
            "hypothetical protein",
            "hypothetical protein"
        ],
        "function": {
            "TM_topology": "",
            "GO_terms": [],
            "Keywords": [],
            "Function_description": ""
        },
        "structure": "",
        "uniprot_code": "A0A7U3C2A0_VARPD",
        "model_state": "Model does not exist"
    },
    "219": {
        "name": "hypothetical protein",
        "members": [
            "MBB4011658.1",
            "WP_173121534.1"
        ],
        "all_names": [
            "hypothetical protein",
            "hypothetical protein"
        ],
        "function": {
            "TM_topology": "",
            "GO_terms": [],
            "Keywords": [],
            "Function_description": ""
        },
        "structure": "",
        "uniprot_code": "A0A840BJ79_9RHOO",
        "model_state": "Model does not exist"
    },
    "220": {
        "name": "immunity 49 family protein",
        "members": [
            "MBB4011663.1",
            "WP_086931503.1",
            "WP_127971839.1",
            "WP_012349069.1",
            "WP_173121530.1"
        ],
        "all_names": [
            "hypothetical protein",
            "hypothetical protein",
            "hypothetical protein",
            "immunity 49 family protein",
            "immunity 49 family protein"
        ],
        "function": {
            "TM_topology": "",
            "GO_terms": [],
            "Keywords": [],
            "Function_description": ""
        },
        "structure": "",
        "uniprot_code": "A0A3T0VPM1_9GAMM",
        "model_state": "Model does not exist"
    },
    "221": {
        "name": "glutamine--tRNA ligase/YqeY domain fusion protein",
        "members": [
            "MBS0346958.1",
            "OJH36275.1"
        ],
        "all_names": [
            "glutamine--tRNA ligase/YqeY domain fusion protein",
            "glutamine--tRNA ligase"
        ],
        "function": {
            "TM_topology": "",
            "GO_terms": [
                "C:cytoplasm",
                "F:ATP binding",
                "F:glutamine-tRNA ligase activity",
                "P:glutaminyl-tRNA aminoacylation",
                "P:glutamyl-tRNA aminoacylation"
            ],
            "Keywords": [
                "Aminoacyl-tRNA synthetase",
                "ATP-binding",
                "Cytoplasm",
                "Ligase",
                "Nucleotide-binding",
                "Protein biosynthesis"
            ],
            "Function_description": ""
        },
        "structure": "",
        "uniprot_code": "A0A1L9B1Y0_9DELT",
        "model_state": "Model does not exist"
    },
    "222": {
        "name": "response regulator",
        "members": [
            "MBS0346961.1",
            "RIX42021.1"
        ],
        "all_names": [
            "response regulator",
            "response regulator"
        ],
        "function": {
            "TM_topology": "",
            "GO_terms": [
                "P:phosphorelay signal transduction system"
            ],
            "Keywords": [
                "Phosphoprotein"
            ],
            "Function_description": ""
        },
        "structure": "",
        "uniprot_code": "A0A3L6LU27_9RHOO",
        "model_state": "Model does not exist"
    },
    "223": {
        "name": "PhnD/SsuA/transferrin family substrate-binding protein",
        "members": [
            "WP_214660598.1"
        ],
        "all_names": [
            "PhnD/SsuA/transferrin family substrate-binding protein"
        ],
        "function": "",
        "structure": "",
        "uniprot_code": "",
        "model_state": "Not possible to map"
    },
    "224": {
        "name": "riboflavin synthase subunit alpha",
        "members": [
            "WP_198264889.1",
            "WP_006474022.1"
        ],
        "all_names": [
            "riboflavin synthase subunit alpha",
            "riboflavin synthase"
        ],
        "function": {
            "TM_topology": "",
            "GO_terms": [
                "F:riboflavin synthase activity"
            ],
            "Keywords": [
                "Repeat",
                "Transferase"
            ],
            "Function_description": ""
        },
        "structure": "",
        "uniprot_code": "G2FCR8_9GAMM",
        "model_state": "Model does not exist"
    },
    "225": {
        "name": "SUMF1/EgtB/PvdO family nonheme iron enzyme",
        "members": [
            "WP_198264890.1"
        ],
        "all_names": [
            "SUMF1/EgtB/PvdO family nonheme iron enzyme"
        ],
        "function": "",
        "structure": "",
        "uniprot_code": "",
        "model_state": "Not possible to map"
    },
    "226": {
        "name": "hypothetical protein",
        "members": [
            "WP_198264891.1"
        ],
        "all_names": [
            "hypothetical protein"
        ],
        "function": "",
        "structure": "",
        "uniprot_code": "",
        "model_state": "Not possible to map"
    },
    "227": {
        "name": "DDE-type integrase/transposase/recombinase",
        "members": [
            "WP_198266036.1"
        ],
        "all_names": [
            "DDE-type integrase/transposase/recombinase"
        ],
        "function": "",
        "structure": "",
        "uniprot_code": "",
        "model_state": "Not possible to map"
    },
    "228": {
        "name": "hypothetical protein",
        "members": [
            "WP_198264895.1"
        ],
        "all_names": [
            "hypothetical protein"
        ],
        "function": "",
        "structure": "",
        "uniprot_code": "",
        "model_state": "Not possible to map"
    },
    "229": {
        "name": "hypothetical protein",
        "members": [
            "WP_214660600.1"
        ],
        "all_names": [
            "hypothetical protein"
        ],
        "function": "",
        "structure": "",
        "uniprot_code": "",
        "model_state": "Not possible to map"
    },
    "230": {
        "name": "IS3 family transposase",
        "members": [
            "WP_198264896.1"
        ],
        "all_names": [
            "IS3 family transposase"
        ],
        "function": "",
        "structure": "",
        "uniprot_code": "",
        "model_state": "Not possible to map"
    },
    "231": {
        "name": "type VI secretion system-associated protein TagF",
        "members": [
            "WP_198264897.1"
        ],
        "all_names": [
            "type VI secretion system-associated protein TagF"
        ],
        "function": "",
        "structure": "",
        "uniprot_code": "",
        "model_state": "Not possible to map"
    },
    "232": {
        "name": "type VI secretion system-associated protein TagF",
        "members": [
            "WP_198264898.1"
        ],
        "all_names": [
            "type VI secretion system-associated protein TagF"
        ],
        "function": "",
        "structure": "",
        "uniprot_code": "",
        "model_state": "Not possible to map"
    },
    "233": {
        "name": "hypothetical protein",
        "members": [
            "WP_198264902.1"
        ],
        "all_names": [
            "hypothetical protein"
        ],
        "function": "",
        "structure": "",
        "uniprot_code": "",
        "model_state": "Not possible to map"
    },
    "234": {
        "name": "hypothetical protein",
        "members": [
            "WP_198264903.1"
        ],
        "all_names": [
            "hypothetical protein"
        ],
        "function": "",
        "structure": "",
        "uniprot_code": "",
        "model_state": "Not possible to map"
    },
    "235": {
        "name": "hypothetical protein",
        "members": [
            "WP_198266037.1"
        ],
        "all_names": [
            "hypothetical protein"
        ],
        "function": "",
        "structure": "",
        "uniprot_code": "",
        "model_state": "Not possible to map"
    },
    "236": {
        "name": "hypothetical protein",
        "members": [
            "WP_198264904.1"
        ],
        "all_names": [
            "hypothetical protein"
        ],
        "function": "",
        "structure": "",
        "uniprot_code": "",
        "model_state": "Not possible to map"
    },
    "237": {
        "name": "transposase",
        "members": [
            "WP_198264906.1"
        ],
        "all_names": [
            "transposase"
        ],
        "function": "",
        "structure": "",
        "uniprot_code": "",
        "model_state": "Not possible to map"
    },
    "238": {
        "name": "transposase",
        "members": [
            "WP_198264907.1"
        ],
        "all_names": [
            "transposase"
        ],
        "function": "",
        "structure": "",
        "uniprot_code": "",
        "model_state": "Not possible to map"
    },
    "239": {
        "name": "IS3 family transposase",
        "members": [
            "WP_198266038.1",
            "WP_198264894.1",
            "KGT01771.1"
        ],
        "all_names": [
            "IS3 family transposase",
            "IS3 family transposase",
            "integrase core domain protein"
        ],
        "function": "",
        "structure": "",
        "uniprot_code": "",
        "model_state": "Not possible to map"
    },
    "240": {
        "name": "transposase",
        "members": [
            "WP_198266039.1"
        ],
        "all_names": [
            "transposase"
        ],
        "function": "",
        "structure": "",
        "uniprot_code": "",
        "model_state": "Not possible to map"
    },
    "241": {
        "name": "5'-nucleotidase",
        "members": [
            "ODC03140.1",
            "MBL8736776.1"
        ],
        "all_names": [
            "5'-nucleotidase",
            "hypothetical protein"
        ],
        "function": {
            "TM_topology": "",
            "GO_terms": [
                "C:cell outer membrane"
            ],
            "Keywords": [
                "Signal"
            ],
            "Function_description": ""
        },
        "structure": "",
        "uniprot_code": "A0A1E2V7Z7_9GAMM",
        "model_state": "Model does not exist"
    },
    "242": {
        "name": "MFS transporter",
        "members": [
            "WP_160120393.1",
            "WP_067064952.1",
            "WP_208604358.1"
        ],
        "all_names": [
            "MFS transporter",
            "MFS transporter",
            "MFS transporter"
        ],
        "function": {
            "TM_topology": "alpha-helical",
            "GO_terms": [
                "C:integral component of membrane",
                "F:acetyl-CoA transmembrane transporter activity"
            ],
            "Keywords": [
                "Membrane",
                "Transmembrane",
                "Transmembrane helix"
            ],
            "Function_description": ""
        },
        "structure": "",
        "uniprot_code": "A0A239I9Q2_9PSED",
        "model_state": "Model does not exist"
    },
    "243": {
        "name": "fluoride efflux transporter CrcB",
        "members": [
            "WP_154692568.1",
            "MBS0346966.1",
            "KHD06959.1"
        ],
        "all_names": [
            "fluoride efflux transporter CrcB",
            "fluoride efflux transporter CrcB",
            "camphor resistance protein CrcB"
        ],
        "function": {
            "TM_topology": "alpha-helical",
            "GO_terms": [
                "C:integral component of plasma membrane",
                "F:inorganic anion transmembrane transporter activity"
            ],
            "Keywords": [
                "Cell inner membrane",
                "Cell membrane",
                "Membrane",
                "Transmembrane",
                "Transmembrane helix",
                "Transport"
            ],
            "Function_description": "Important for reducing fluoride concentration in the cell, thus reducing its toxicity"
        },
        "structure": "",
        "uniprot_code": "A0A6I5WXX8_9SPHN",
        "model_state": "Model does not exist"
    },
    "244": {
        "name": "twin-arginine translocase subunit TatC",
        "members": [
            "WP_154692571.1",
            "WP_099092669.1"
        ],
        "all_names": [
            "twin-arginine translocase subunit TatC",
            "twin-arginine translocase subunit TatC"
        ],
        "function": {
            "TM_topology": "alpha-helical",
            "GO_terms": [
                "C:integral component of plasma membrane",
                "C:TAT protein transport complex",
                "F:protein transmembrane transporter activity",
                "P:protein transport by the Tat complex"
            ],
            "Keywords": [
                "Cell membrane",
                "Coiled coil",
                "Membrane",
                "Protein transport",
                "Translocation",
                "Transmembrane",
                "Transmembrane helix",
                "Transport"
            ],
            "Function_description": "Part of the twin-arginine translocation (Tat) system that transports large folded proteins containing a characteristic twin-arginine motif in their signal peptide across membranes. Together with TatB, TatC is part of a receptor directly interacting with Tat signal peptides"
        },
        "structure": "",
        "uniprot_code": "A0A6I5WZF3_9SPHN",
        "model_state": "Model does not exist"
    },
    "245": {
        "name": "metallophosphoesterase",
        "members": [
            "WP_227669858.1",
            "WP_029524681.1"
        ],
        "all_names": [
            "metallophosphoesterase",
            "metallophosphoesterase"
        ],
        "function": "",
        "structure": "",
        "uniprot_code": "",
        "model_state": "Not possible to map"
    },
    "246": {
        "name": "ribonuclease E activity regulator RraA",
        "members": [
            "WP_227669915.1",
            "WP_009859132.1"
        ],
        "all_names": [
            "ribonuclease E activity regulator RraA",
            "ribonuclease E activity regulator RraA"
        ],
        "function": {
            "TM_topology": "",
            "GO_terms": [
                "F:4-hydroxy-4-methyl-2-oxoglutarate aldolase activity",
                "F:metal ion binding",
                "F:oxaloacetate decarboxylase activity",
                "F:ribonuclease inhibitor activity",
                "P:regulation of RNA metabolic process"
            ],
            "Keywords": [
                "Lyase",
                "Metal-binding"
            ],
            "Function_description": "Catalyzes the aldol cleavage of 4-hydroxy-4-methyl-2-oxoglutarate (HMG) into 2 molecules of pyruvate. Also contains a secondary oxaloacetate (OAA) decarboxylase activity due to the common pyruvate enolate transition state formed following C-C bond cleavage in the retro-aldol and decarboxylation reactions"
        },
        "structure": "",
        "uniprot_code": "F3LW49_9BURK",
        "model_state": "Model does not exist"
    },
    "247": {
        "name": "DUF2177 family protein",
        "members": [
            "WP_010200017.1",
            "VVB42497.1"
        ],
        "all_names": [
            "DUF2177 family protein",
            "putative membrane protein"
        ],
        "function": "",
        "structure": "",
        "uniprot_code": "",
        "model_state": "Not possible to map"
    },
    "248": {
        "name": "type VI secretion system baseplate subunit TssK",
        "members": [
            "WP_181919324.1",
            "WP_228128733.1"
        ],
        "all_names": [
            "type VI secretion system baseplate subunit TssK",
            "type VI secretion system baseplate subunit TssK"
        ],
        "function": "",
        "structure": "",
        "uniprot_code": "",
        "model_state": "Not possible to map"
    },
    "249": {
        "name": "FAD-dependent oxidoreductase",
        "members": [
            "WP_181919323.1",
            "WP_072776624.1"
        ],
        "all_names": [
            "FAD-dependent oxidoreductase",
            "FAD-dependent oxidoreductase"
        ],
        "function": {
            "TM_topology": "",
            "GO_terms": [],
            "Keywords": [],
            "Function_description": ""
        },
        "structure": "",
        "uniprot_code": "A0A1M5PIU6_9RHOB",
        "model_state": "Model does not exist"
    },
    "250": {
        "name": "glutamate--cysteine ligase",
        "members": [
            "WP_116301876.1",
            "NQZ30537.1"
        ],
        "all_names": [
            "glutamate--cysteine ligase",
            "glutamate--cysteine ligase"
        ],
        "function": {
            "TM_topology": "",
            "GO_terms": [
                "F:ATP binding",
                "F:glutamate-cysteine ligase activity",
                "P:glutathione biosynthetic process"
            ],
            "Keywords": [
                "ATP-binding",
                "Glutathione biosynthesis",
                "Ligase",
                "Nucleotide-binding"
            ],
            "Function_description": ""
        },
        "structure": "",
        "uniprot_code": "A0A3E0WWP3_9GAMM",
        "model_state": "Model does not exist"
    },
    "251": {
        "name": "DUF2145 domain-containing protein",
        "members": [
            "WP_130967192.1",
            "WP_058088876.1"
        ],
        "all_names": [
            "DUF2145 domain-containing protein",
            "DUF2145 domain-containing protein"
        ],
        "function": {
            "TM_topology": "",
            "GO_terms": [],
            "Keywords": [
                "Signal"
            ],
            "Function_description": ""
        },
        "structure": "",
        "uniprot_code": "A0A4Q9H180_9BURK",
        "model_state": "Model does not exist"
    },
    "252": {
        "name": "hypothetical protein",
        "members": [
            "WP_165456659.1",
            "WP_235513915.1"
        ],
        "all_names": [
            "hypothetical protein",
            "hypothetical protein"
        ],
        "function": {
            "TM_topology": "alpha-helical",
            "GO_terms": [
                "C:integral component of membrane"
            ],
            "Keywords": [
                "Membrane",
                "Signal",
                "Transmembrane",
                "Transmembrane helix"
            ],
            "Function_description": ""
        },
        "structure": "",
        "uniprot_code": "A0A4Q9H0X6_9BURK",
        "model_state": "Model does not exist"
    },
    "253": {
        "name": "helix-turn-helix transcriptional regulator",
        "members": [
            "WP_130967198.1",
            "WP_058088827.1"
        ],
        "all_names": [
            "helix-turn-helix transcriptional regulator",
            "helix-turn-helix transcriptional regulator"
        ],
        "function": {
            "TM_topology": "",
            "GO_terms": [
                "F:DNA binding"
            ],
            "Keywords": [],
            "Function_description": ""
        },
        "structure": "",
        "uniprot_code": "A0A4Q9H4G1_9BURK",
        "model_state": "Model does not exist"
    },
    "254": {
        "name": "CAP domain-containing protein",
        "members": [
            "WP_165456660.1",
            "WP_058088829.1"
        ],
        "all_names": [
            "CAP domain-containing protein",
            "CAP domain-containing protein"
        ],
        "function": "",
        "structure": "",
        "uniprot_code": "",
        "model_state": "Not possible to map"
    },
    "255": {
        "name": "DUF2909 domain-containing protein",
        "members": [
            "WP_130967232.1",
            "WP_058088844.1"
        ],
        "all_names": [
            "DUF2909 domain-containing protein",
            "twin transmembrane helix small protein"
        ],
        "function": {
            "TM_topology": "alpha-helical",
            "GO_terms": [
                "C:integral component of membrane"
            ],
            "Keywords": [
                "Membrane",
                "Transmembrane",
                "Transmembrane helix"
            ],
            "Function_description": ""
        },
        "structure": "",
        "uniprot_code": "A0A4Q9H5A2_9BURK",
        "model_state": "Model does not exist"
    },
    "256": {
        "name": "homoserine dehydrogenase",
        "members": [
            "MBL9027166.1",
            "WP_124950385.1"
        ],
        "all_names": [
            "homoserine dehydrogenase",
            "homoserine dehydrogenase"
        ],
        "function": "",
        "structure": "",
        "uniprot_code": "",
        "model_state": "Not possible to map"
    },
    "257": {
        "name": "RDD family protein",
        "members": [
            "MBL9027163.1",
            "WP_023495829.1"
        ],
        "all_names": [
            "RDD family protein",
            "RDD family protein"
        ],
        "function": {
            "TM_topology": "alpha-helical",
            "GO_terms": [
                "C:integral component of membrane"
            ],
            "Keywords": [
                "Membrane",
                "Transmembrane",
                "Transmembrane helix"
            ],
            "Function_description": ""
        },
        "structure": "",
        "uniprot_code": "V5BWS5_9GAMM",
        "model_state": "Model does not exist"
    },
    "258": {
        "name": "stage II sporulation protein M",
        "members": [
            "MBL9027162.1",
            "WP_023495828.1"
        ],
        "all_names": [
            "stage II sporulation protein M",
            "stage II sporulation protein M"
        ],
        "function": {
            "TM_topology": "alpha-helical",
            "GO_terms": [
                "C:integral component of membrane"
            ],
            "Keywords": [
                "Membrane",
                "Transmembrane",
                "Transmembrane helix"
            ],
            "Function_description": ""
        },
        "structure": "",
        "uniprot_code": "V5DTD1_9GAMM",
        "model_state": "Model does not exist"
    },
    "259": {
        "name": "DUF58 domain-containing protein",
        "members": [
            "MBL9027158.1",
            "TVR60235.1"
        ],
        "all_names": [
            "DUF58 domain-containing protein",
            "DUF58 domain-containing protein"
        ],
        "function": {
            "TM_topology": "",
            "GO_terms": [],
            "Keywords": [],
            "Function_description": ""
        },
        "structure": "",
        "uniprot_code": "A0A8B5WW30_9GAMM",
        "model_state": "Model does not exist"
    },
    "260": {
        "name": "type III pantothenate kinase",
        "members": [
            "WP_056187944.1",
            "WP_125219429.1"
        ],
        "all_names": [
            "type III pantothenate kinase",
            "type III pantothenate kinase"
        ],
        "function": {
            "TM_topology": "",
            "GO_terms": [
                "C:cytoplasm",
                "F:ATP binding",
                "F:pantothenate kinase activity",
                "P:coenzyme A biosynthetic process"
            ],
            "Keywords": [
                "ATP-binding",
                "Coenzyme A biosynthesis",
                "Cytoplasm",
                "Kinase",
                "Nucleotide-binding",
                "Potassium",
                "Transferase"
            ],
            "Function_description": "Catalyzes the phosphorylation of pantothenate (Pan), the first step in CoA biosynthesis"
        },
        "structure": "",
        "uniprot_code": "A0A0Q4Y163_9BURK",
        "model_state": "Model does not exist"
    },
    "261": {
        "name": "carboxypeptidase regulatory-like domain-containing protein",
        "members": [
            "HDU69535.1",
            "WP_155310031.1"
        ],
        "all_names": [
            "carboxypeptidase regulatory-like domain-containing protein",
            "hypothetical protein"
        ],
        "function": {
            "TM_topology": "",
            "GO_terms": [
                "F:carboxypeptidase activity"
            ],
            "Keywords": [
                "Carboxypeptidase",
                "Hydrolase",
                "Protease"
            ],
            "Function_description": ""
        },
        "structure": "",
        "uniprot_code": "A0A5K7ZRG1_9DELT",
        "model_state": "Model does not exist"
    },
    "262": {
        "name": "transposase",
        "members": [
            "HDU69532.1",
            "RZB33575.1"
        ],
        "all_names": [
            "transposase",
            "putative transposase"
        ],
        "function": {
            "TM_topology": "",
            "GO_terms": [
                "F:DNA binding",
                "F:transposase activity",
                "P:transposition, DNA-mediated"
            ],
            "Keywords": [],
            "Function_description": ""
        },
        "structure": "",
        "uniprot_code": "A0A7C1EUM7_9BACT",
        "model_state": "Model does not exist"
    },
    "263": {
        "name": "5-(carboxyamino)imidazole ribonucleotide mutase",
        "members": [
            "HDU69513.1",
            "MBK8240547.1"
        ],
        "all_names": [
            "5-(carboxyamino)imidazole ribonucleotide mutase",
            "5-(carboxyamino)imidazole ribonucleotide mutase"
        ],
        "function": {
            "TM_topology": "",
            "GO_terms": [
                "F:5-(carboxyamino)imidazole ribonucleotide mutase activity",
                "F:lyase activity",
                "P:'de novo' IMP biosynthetic process"
            ],
            "Keywords": [
                "Isomerase",
                "Lyase",
                "Purine biosynthesis"
            ],
            "Function_description": "Catalyzes the conversion of N5-carboxyaminoimidazole ribonucleotide (N5-CAIR) to 4-carboxy-5-aminoimidazole ribonucleotide (CAIR)"
        },
        "structure": "",
        "uniprot_code": "A0A7C1ELA9_9BACT",
        "model_state": "Model does not exist"
    },
    "264": {
        "name": "galactose-1-phosphate uridylyltransferase",
        "members": [
            "HDU69510.1",
            "WP_062064864.1"
        ],
        "all_names": [
            "galactose-1-phosphate uridylyltransferase",
            "UDP-glucose--hexose-1-phosphate uridylyltransferase"
        ],
        "function": {
            "TM_topology": "",
            "GO_terms": [
                "F:UDP-glucose:hexose-1-phosphate uridylyltransferase activity",
                "F:zinc ion binding",
                "P:galactose catabolic process via UDP-galactose"
            ],
            "Keywords": [
                "Carbohydrate metabolism",
                "Galactose metabolism",
                "Metal-binding",
                "Nucleotidyltransferase",
                "Transferase",
                "Zinc"
            ],
            "Function_description": ""
        },
        "structure": "",
        "uniprot_code": "A0A7C1ELJ9_9BACT",
        "model_state": "Model does not exist"
    },
    "265": {
        "name": "AAA family ATPase",
        "members": [
            "WP_182328266.1",
            "GAL04544.1",
            "KGT01677.1"
        ],
        "all_names": [
            "AAA family ATPase",
            "ClpB protein",
            "ATPase associated with various cellular activities family protein"
        ],
        "function": {
            "TM_topology": "",
            "GO_terms": [
                "F:ATP binding"
            ],
            "Keywords": [
                "ATP-binding",
                "Coiled coil",
                "Nucleotide-binding",
                "Repeat"
            ],
            "Function_description": "Part of a stress-induced multi-chaperone system, it is involved in the recovery of the cell from heat-induced damage, in cooperation with DnaK, DnaJ and GrpE. Acts before DnaK, in the processing of protein aggregates. Protein binding stimulates the ATPase activity; ATP hydrolysis unfolds the denatured protein aggregates, which probably helps expose new hydrophobic binding sites on the surface of ClpB-bound aggregates, contributing to the solubilization and refolding of denatured protein aggregates by DnaK"
        },
        "structure": "",
        "uniprot_code": "A0A7G5EP46_9BURK",
        "model_state": "Model does not exist"
    },
    "266": {
        "name": "K(+)-transporting ATPase subunit F",
        "members": [
            "WP_068079691.1",
            "WP_175225763.1",
            "WP_084090693.1"
        ],
        "all_names": [
            "potassium-transporting ATPase subunit F",
            "K(+)-transporting ATPase subunit F",
            "K(+)-transporting ATPase subunit F"
        ],
        "function": {
            "TM_topology": "alpha-helical",
            "GO_terms": [
                "C:integral component of membrane",
                "C:plasma membrane",
                "F:P-type potassium transmembrane transporter activity",
                "P:regulation of ATPase activity"
            ],
            "Keywords": [
                "Membrane",
                "Transmembrane",
                "Transmembrane helix"
            ],
            "Function_description": ""
        },
        "structure": "",
        "uniprot_code": "A0A6J5DCR3_9BURK",
        "model_state": "Model does not exist"
    },
    "267": {
        "name": "potassium-transporting ATPase subunit KdpA",
        "members": [
            "WP_206244467.1",
            "WP_175225764.1",
            "WP_084090694.1"
        ],
        "all_names": [
            "potassium-transporting ATPase subunit KdpA",
            "potassium-transporting ATPase subunit KdpA",
            "potassium-transporting ATPase subunit KdpA"
        ],
        "function": {
            "TM_topology": "alpha-helical",
            "GO_terms": [
                "C:integral component of plasma membrane",
                "F:P-type potassium transmembrane transporter activity",
                "F:potassium ion binding"
            ],
            "Keywords": [
                "Cell membrane",
                "Ion transport",
                "Membrane",
                "Potassium",
                "Potassium transport",
                "Transmembrane",
                "Transmembrane helix",
                "Transport"
            ],
            "Function_description": "Part of the high-affinity ATP-driven potassium transport (or Kdp) system, which catalyzes the hydrolysis of ATP coupled with the electrogenic transport of potassium into the cytoplasm. This subunit binds and transports the potassium across the cytoplasmic membrane"
        },
        "structure": "",
        "uniprot_code": "A0A6J5DAC9_9BURK",
        "model_state": "Model does not exist"
    },
    "268": {
        "name": "potassium-transporting ATPase subunit KdpC",
        "members": [
            "WP_206244469.1",
            "WP_175225765.1",
            "WP_084090696.1"
        ],
        "all_names": [
            "potassium-transporting ATPase subunit KdpC",
            "potassium-transporting ATPase subunit KdpC",
            "potassium-transporting ATPase subunit KdpC"
        ],
        "function": {
            "TM_topology": "",
            "GO_terms": [
                "C:integral component of plasma membrane",
                "F:ATP binding",
                "F:P-type potassium transmembrane transporter activity"
            ],
            "Keywords": [
                "ATP-binding",
                "Cell membrane",
                "Ion transport",
                "Membrane",
                "Nucleotide-binding",
                "Potassium",
                "Potassium transport",
                "Transmembrane",
                "Transmembrane helix",
                "Transport"
            ],
            "Function_description": "Part of the high-affinity ATP-driven potassium transport (or Kdp) system, which catalyzes the hydrolysis of ATP coupled with the electrogenic transport of potassium into the cytoplasm. This subunit acts as a catalytic chaperone that increases the ATP-binding affinity of the ATP-hydrolyzing subunit KdpB by the formation of a transient KdpB/KdpC/ATP ternary complex"
        },
        "structure": "",
        "uniprot_code": "A0A6J5DEI9_9BURK",
        "model_state": "Model does not exist"
    },
    "269": {
        "name": "sensor histidine kinase KdpD",
        "members": [
            "WP_206245426.1",
            "WP_175225766.1",
            "WP_084090730.1"
        ],
        "all_names": [
            "sensor histidine kinase KdpD",
            "sensor histidine kinase KdpD",
            "sensor histidine kinase KdpD"
        ],
        "function": {
            "TM_topology": "alpha-helical",
            "GO_terms": [
                "C:integral component of membrane",
                "F:phosphorelay sensor kinase activity"
            ],
            "Keywords": [
                "Kinase",
                "Membrane",
                "Phosphoprotein",
                "Transferase",
                "Transmembrane",
                "Transmembrane helix"
            ],
            "Function_description": ""
        },
        "structure": "",
        "uniprot_code": "A0A6J5DAD4_9BURK",
        "model_state": "Model does not exist"
    },
    "270": {
        "name": "ClpXP protease specificity-enhancing factor",
        "members": [
            "WP_216126855.1",
            "WP_124950404.1"
        ],
        "all_names": [
            "ClpXP protease specificity-enhancing factor",
            "ClpXP protease specificity-enhancing factor"
        ],
        "function": "",
        "structure": "",
        "uniprot_code": "",
        "model_state": "Not possible to map"
    },
    "271": {
        "name": "recombination mediator RecR",
        "members": [
            "WP_216126845.1",
            "WP_174134957.1"
        ],
        "all_names": [
            "recombination mediator RecR",
            "recombination mediator RecR"
        ],
        "function": "",
        "structure": "",
        "uniprot_code": "",
        "model_state": "Not possible to map"
    },
    "272": {
        "name": "YbaB/EbfC family nucleoid-associated protein",
        "members": [
            "WP_216126842.1",
            "MBK8207934.1",
            "WP_174134955.1"
        ],
        "all_names": [
            "YbaB/EbfC family nucleoid-associated protein",
            "YbaB/EbfC family nucleoid-associated protein",
            "YbaB/EbfC family nucleoid-associated protein"
        ],
        "function": "",
        "structure": "",
        "uniprot_code": "",
        "model_state": "Not possible to map"
    },
    "273": {
        "name": "phage late control D family protein",
        "members": [
            "WP_130599590.1",
            "WP_215980965.1"
        ],
        "all_names": [
            "phage late control D family protein",
            "hypothetical protein"
        ],
        "function": {
            "TM_topology": "",
            "GO_terms": [],
            "Keywords": [],
            "Function_description": ""
        },
        "structure": "",
        "uniprot_code": "A0A4P6P677_9GAMM",
        "model_state": "Model does not exist"
    },
    "274": {
        "name": "hypothetical protein",
        "members": [
            "WP_211342265.1",
            "WP_211342298.1",
            "WP_215980962.1"
        ],
        "all_names": [
            "hypothetical protein",
            "hypothetical protein",
            "hypothetical protein"
        ],
        "function": "",
        "structure": "",
        "uniprot_code": "",
        "model_state": "Not possible to map"
    },
    "275": {
        "name": "thioredoxin domain-containing protein",
        "members": [
            "NLI82206.1",
            "WP_064603987.1"
        ],
        "all_names": [
            "thioredoxin domain-containing protein",
            "thioredoxin domain-containing protein"
        ],
        "function": {
            "TM_topology": "",
            "GO_terms": [],
            "Keywords": [],
            "Function_description": ""
        },
        "structure": "",
        "uniprot_code": "A0A7X8B2F1_9DELT",
        "model_state": "Model does not exist"
    },
    "276": {
        "name": "LamB/YcsF family protein",
        "members": [
            "MBL8723428.1",
            "WP_199231737.1",
            "WP_170980286.1"
        ],
        "all_names": [
            "LamB/YcsF family protein",
            "5-oxoprolinase subunit PxpA",
            "LamB/YcsF family protein"
        ],
        "function": {
            "TM_topology": "",
            "GO_terms": [
                "F:5-oxoprolinase (ATP-hydrolyzing) activity",
                "F:ATP binding",
                "P:carbohydrate metabolic process"
            ],
            "Keywords": [
                "ATP-binding",
                "Hydrolase",
                "Nucleotide-binding"
            ],
            "Function_description": "Catalyzes the cleavage of 5-oxoproline to form L-glutamate coupled to the hydrolysis of ATP to ADP and inorganic phosphate"
        },
        "structure": "",
        "uniprot_code": "A0A2U1VIT7_9PROT",
        "model_state": "Model does not exist"
    },
    "277": {
        "name": "biotin-dependent carboxyltransferase family protein",
        "members": [
            "MBL8723430.1",
            "WP_109110309.1"
        ],
        "all_names": [
            "biotin-dependent carboxyltransferase family protein",
            "biotin-dependent carboxyltransferase family protein"
        ],
        "function": {
            "TM_topology": "",
            "GO_terms": [
                "F:ATP binding",
                "F:hydrolase activity"
            ],
            "Keywords": [
                "ATP-binding",
                "Hydrolase",
                "Nucleotide-binding"
            ],
            "Function_description": ""
        },
        "structure": "",
        "uniprot_code": "A0A2U1VIW8_9PROT",
        "model_state": "Model does not exist"
    },
    "278": {
        "name": "DUF4202 domain-containing protein",
        "members": [
            "MBL9072871.1",
            "WP_092370379.1"
        ],
        "all_names": [
            "DUF4202 domain-containing protein",
            "DUF4202 domain-containing protein"
        ],
        "function": {
            "TM_topology": "",
            "GO_terms": [],
            "Keywords": [],
            "Function_description": ""
        },
        "structure": "",
        "uniprot_code": "A0A1H7DUJ6_9RHOB",
        "model_state": "Model does not exist"
    },
    "279": {
        "name": "glutathione S-transferase family protein",
        "members": [
            "MBL9072875.1",
            "WP_109110286.1",
            "WP_207478265.1"
        ],
        "all_names": [
            "glutathione S-transferase family protein",
            "glutathione S-transferase family protein",
            "glutathione S-transferase family protein"
        ],
        "function": {
            "TM_topology": "",
            "GO_terms": [
                "F:glutathione transferase activity",
                "P:glutathione metabolic process"
            ],
            "Keywords": [],
            "Function_description": ""
        },
        "structure": "",
        "uniprot_code": "A0A2U1VIU6_9PROT",
        "model_state": "Model does not exist"
    },
    "280": {
        "name": "hypothetical protein",
        "members": [
            "MBL9072881.1",
            "MBL9063821.1"
        ],
        "all_names": [
            "hypothetical protein",
            "hypothetical protein"
        ],
        "function": "",
        "structure": "",
        "uniprot_code": "",
        "model_state": "Not possible to map"
    },
    "281": {
        "name": "murein tetrapeptidase LD-carboxypeptidase . Serine peptidase. MEROPS family S66",
        "members": [
            "CZW43670.1",
            "WP_206023467.1"
        ],
        "all_names": [
            "murein tetrapeptidase LD-carboxypeptidase . Serine peptidase. MEROPS family S66",
            "LD-carboxypeptidase"
        ],
        "function": "",
        "structure": "",
        "uniprot_code": "",
        "model_state": "Not possible to map"
    },
    "282": {
        "name": "polyketide synthase dehydratase domain-containing protein",
        "members": [
            "WP_193348369.1",
            "WP_015350328.1"
        ],
        "all_names": [
            "polyketide synthase dehydratase domain-containing protein",
            "polyketide synthase dehydratase domain-containing protein"
        ],
        "function": {
            "TM_topology": "",
            "GO_terms": [],
            "Keywords": [],
            "Function_description": ""
        },
        "structure": "",
        "uniprot_code": "L7UEN5_MYXSD",
        "model_state": "Model does not exist"
    },
    "283": {
        "name": "hypothetical protein",
        "members": [
            "MBK8232247.1",
            "WP_014778686.1"
        ],
        "all_names": [
            "hypothetical protein",
            "hypothetical protein"
        ],
        "function": {
            "TM_topology": "",
            "GO_terms": [],
            "Keywords": [],
            "Function_description": ""
        },
        "structure": "",
        "uniprot_code": "I3YB72_THIV6",
        "model_state": "Model does not exist"
    },
    "284": {
        "name": "methylmalonyl-CoA epimerase",
        "members": [
            "ATB37693.1",
            "MBV8211349.1"
        ],
        "all_names": [
            "methylmalonyl-CoA epimerase",
            "VOC family protein"
        ],
        "function": {
            "TM_topology": "",
            "GO_terms": [],
            "Keywords": [],
            "Function_description": ""
        },
        "structure": "",
        "uniprot_code": "A0A250J297_9DELT",
        "model_state": "Model does not exist"
    },
    "285": {
        "name": "beta lactamase family protein",
        "members": [
            "ATB37697.1",
            "ODU46705.1"
        ],
        "all_names": [
            "beta lactamase family protein",
            "hypothetical protein"
        ],
        "function": {
            "TM_topology": "",
            "GO_terms": [],
            "Keywords": [
                "Signal"
            ],
            "Function_description": ""
        },
        "structure": "",
        "uniprot_code": "A0A1E4KWR2_9GAMM",
        "model_state": "Model does not exist"
    },
    "286": {
        "name": "hypothetical protein",
        "members": [
            "ATB37698.1",
            "WP_193348373.1"
        ],
        "all_names": [
            "hypothetical protein",
            "hypothetical protein"
        ],
        "function": {
            "TM_topology": "",
            "GO_terms": [],
            "Keywords": [],
            "Function_description": ""
        },
        "structure": "",
        "uniprot_code": "A0A250J2H2_9DELT",
        "model_state": "Model does not exist"
    },
    "287": {
        "name": "hypothetical protein",
        "members": [
            "WP_185206301.1",
            "WP_183952866.1"
        ],
        "all_names": [
            "hypothetical protein",
            "hypothetical protein"
        ],
        "function": {
            "TM_topology": "",
            "GO_terms": [],
            "Keywords": [
                "Signal"
            ],
            "Function_description": ""
        },
        "structure": "",
        "uniprot_code": "A0A7G6Y1V8_9SPHN",
        "model_state": "Model does not exist"
    },
    "288": {
        "name": "VOC family protein",
        "members": [
            "WP_204489410.1",
            "AJD45656.1"
        ],
        "all_names": [
            "VOC family protein",
            "glyoxalase/bleomycin resistance protein/dioxygenase family protein"
        ],
        "function": {
            "TM_topology": "",
            "GO_terms": [
                "F:dioxygenase activity"
            ],
            "Keywords": [
                "Dioxygenase",
                "Oxidoreductase",
                "Plasmid"
            ],
            "Function_description": ""
        },
        "structure": "",
        "uniprot_code": "A0A0B4XEY5_9HYPH",
        "model_state": "Model does not exist"
    },
    "289": {
        "name": "thrombospondin type 3 repeat-containing protein",
        "members": [
            "WP_204489482.1",
            "ATB37713.1",
            "AKQ65180.1",
            "WP_227027152.1",
            "MBX3184467.1"
        ],
        "all_names": [
            "OmpA family protein",
            "cell envelope biogenesis protein OmpA",
            "OmpA domain protein",
            "thrombospondin type 3 repeat-containing protein",
            "thrombospondin type 3 repeat-containing protein"
        ],
        "function": {
            "TM_topology": "",
            "GO_terms": [
                "C:integral component of membrane",
                "F:calcium ion binding",
                "P:cell adhesion",
                "C:membrane"
            ],
            "Keywords": [
                "Calcium",
                "Membrane",
                "Signal"
            ],
            "Function_description": ""
        },
        "structure": "",
        "uniprot_code": "A0A250J2B6_9DELT",
        "model_state": "Model does not exist"
    },
    "290": {
        "name": "xanthine dehydrogenase accessory protein XdhC",
        "members": [
            "WP_204489487.1",
            "WP_085750906.1"
        ],
        "all_names": [
            "xanthine dehydrogenase accessory protein XdhC",
            "XdhC family protein"
        ],
        "function": {
            "TM_topology": "",
            "GO_terms": [],
            "Keywords": [],
            "Function_description": ""
        },
        "structure": "",
        "uniprot_code": "A0A1W6L8H9_9BURK",
        "model_state": "Model does not exist"
    },
    "291": {
        "name": "sterol desaturase family protein",
        "members": [
            "MBL8603505.1",
            "WP_212535503.1"
        ],
        "all_names": [
            "sterol desaturase family protein",
            "sterol desaturase family protein"
        ],
        "function": "",
        "structure": "",
        "uniprot_code": "",
        "model_state": "Not possible to map"
    },
    "292": {
        "name": "VWA domain-containing protein",
        "members": [
            "WP_026872203.1",
            "WP_225769370.1"
        ],
        "all_names": [
            "VWA domain-containing protein",
            "VWA domain-containing protein"
        ],
        "function": "",
        "structure": "",
        "uniprot_code": "",
        "model_state": "Not possible to map"
    },
    "293": {
        "name": "hypothetical protein",
        "members": [
            "WP_089978597.1",
            "WP_107911507.1"
        ],
        "all_names": [
            "hypothetical protein",
            "hypothetical protein"
        ],
        "function": {
            "TM_topology": "",
            "GO_terms": [
                "F:rRNA N-glycosylase activity",
                "P:negative regulation of translation"
            ],
            "Keywords": [],
            "Function_description": ""
        },
        "structure": "",
        "uniprot_code": "A0A2T5LGL7_9GAMM",
        "model_state": "Model does not exist"
    },
    "294": {
        "name": "hypothetical protein",
        "members": [
            "WP_148280331.1",
            "WP_081528248.1",
            "WP_068631636.1"
        ],
        "all_names": [
            "hypothetical protein",
            "hypothetical protein",
            "hypothetical protein"
        ],
        "function": {
            "TM_topology": "",
            "GO_terms": [],
            "Keywords": [],
            "Function_description": ""
        },
        "structure": "",
        "uniprot_code": "A0A126ZES6_9BURK",
        "model_state": "Model does not exist"
    },
    "295": {
        "name": "DNA-binding protein",
        "members": [
            "WP_014428801.1",
            "WP_158937464.1"
        ],
        "all_names": [
            "DNA-binding protein",
            "DNA-binding protein"
        ],
        "function": {
            "TM_topology": "",
            "GO_terms": [],
            "Keywords": [
                "Coiled coil"
            ],
            "Function_description": ""
        },
        "structure": "",
        "uniprot_code": "I0HSF2_RUBGI",
        "model_state": "Model does not exist"
    },
    "296": {
        "name": "allantoinase PuuE",
        "members": [
            "WP_218949335.1",
            "WP_160120396.1",
            "WP_133563457.1"
        ],
        "all_names": [
            "allantoinase PuuE",
            "polysaccharide deacetylase family protein",
            "polysaccharide deacetylase"
        ],
        "function": {
            "TM_topology": "",
            "GO_terms": [
                "F:hydrolase activity, acting on carbon-nitrogen (but not peptide) bonds",
                "P:carbohydrate metabolic process"
            ],
            "Keywords": [
                "Nodulation"
            ],
            "Function_description": "Is involved in generating a small heat-stable compound (Nod), an acylated oligomer of N-acetylglucosamine, that stimulates mitosis in various plant protoplasts"
        },
        "structure": "",
        "uniprot_code": "A0A4R6H0W8_9HYPH",
        "model_state": "Model does not exist"
    },
    "297": {
        "name": "urease subunit gamma",
        "members": [
            "WP_004785859.1",
            "WP_207847234.1"
        ],
        "all_names": [
            "urease subunit gamma",
            "urease subunit gamma"
        ],
        "function": {
            "TM_topology": "",
            "GO_terms": [
                "C:cytoplasm",
                "F:nickel cation binding",
                "F:urease activity",
                "P:urea catabolic process"
            ],
            "Keywords": [
                "Cytoplasm",
                "Hydrolase"
            ],
            "Function_description": ""
        },
        "structure": "",
        "uniprot_code": "N9P456_9GAMM",
        "model_state": "Model does not exist"
    },
    "298": {
        "name": "urease accessory protein UreE",
        "members": [
            "WP_180018266.1",
            "WP_207847237.1"
        ],
        "all_names": [
            "urease accessory protein UreE",
            "urease accessory protein UreE"
        ],
        "function": "",
        "structure": "",
        "uniprot_code": "",
        "model_state": "Not possible to map"
    },
    "299": {
        "name": "urea ABC transporter permease subunit UrtB",
        "members": [
            "WP_180069238.1",
            "WP_151122130.1"
        ],
        "all_names": [
            "urea ABC transporter permease subunit UrtB",
            "urea ABC transporter permease subunit UrtB"
        ],
        "function": {
            "TM_topology": "alpha-helical",
            "GO_terms": [
                "C:integral component of membrane",
                "C:plasma membrane",
                "F:transmembrane transporter activity"
            ],
            "Keywords": [
                "Cell membrane",
                "Membrane",
                "Signal",
                "Transmembrane",
                "Transmembrane helix"
            ],
            "Function_description": ""
        },
        "structure": "",
        "uniprot_code": "A0A643FHU4_IDEDE",
        "model_state": "Model does not exist"
    },
    "300": {
        "name": "TerC family protein",
        "members": [
            "WP_055976664.1",
            "NDW05834.1",
            "WP_067962072.1",
            "WP_027900028.1"
        ],
        "all_names": [
            "TerC family protein",
            "TerC family protein",
            "TerC family protein",
            "TerC family protein"
        ],
        "function": {
            "TM_topology": "alpha-helical",
            "GO_terms": [
                "C:integral component of membrane"
            ],
            "Keywords": [
                "Membrane",
                "Transmembrane",
                "Transmembrane helix"
            ],
            "Function_description": ""
        },
        "structure": "",
        "uniprot_code": "A0A142M876_AMIAI",
        "model_state": "Model does not exist"
    },
    "301": {
        "name": "hypothetical protein",
        "members": [
            "WP_156381268.1",
            "WP_154386522.1"
        ],
        "all_names": [
            "hypothetical protein",
            "hypothetical protein"
        ],
        "function": {
            "TM_topology": "",
            "GO_terms": [],
            "Keywords": [],
            "Function_description": ""
        },
        "structure": "",
        "uniprot_code": "A0A7X0F3K2_9HYPH",
        "model_state": "Model does not exist"
    },
    "302": {
        "name": "hypothetical protein",
        "members": [
            "WP_156381267.1",
            "WP_154386504.1"
        ],
        "all_names": [
            "hypothetical protein",
            "hypothetical protein"
        ],
        "function": {
            "TM_topology": "",
            "GO_terms": [],
            "Keywords": [],
            "Function_description": ""
        },
        "structure": "",
        "uniprot_code": "A0A6I2LSN2_9HYPH",
        "model_state": "Model does not exist"
    },
    "303": {
        "name": "OmpW family protein",
        "members": [
            "WP_087511800.1",
            "WP_087511970.1",
            "WP_087511799.1"
        ],
        "all_names": [
            "OmpW family protein",
            "OmpW family protein",
            "OmpW family protein"
        ],
        "function": {
            "TM_topology": "",
            "GO_terms": [
                "C:outer membrane"
            ],
            "Keywords": [
                "Signal"
            ],
            "Function_description": ""
        },
        "structure": "",
        "uniprot_code": "A0A3B7M3P9_9GAMM",
        "model_state": "Model does not exist"
    },
    "304": {
        "name": "transcriptional repressor LexA",
        "members": [
            "WP_110524651.1",
            "WP_086931495.1",
            "MBI1206670.1"
        ],
        "all_names": [
            "transcriptional repressor LexA",
            "transcriptional repressor LexA",
            "transcriptional repressor LexA"
        ],
        "function": {
            "TM_topology": "",
            "GO_terms": [
                "F:DNA binding",
                "F:serine-type endopeptidase activity",
                "P:DNA repair",
                "P:DNA replication",
                "P:negative regulation of transcription, DNA-templated",
                "P:SOS response"
            ],
            "Keywords": [
                "Autocatalytic cleavage",
                "DNA damage",
                "DNA repair",
                "DNA replication",
                "DNA-binding",
                "Hydrolase",
                "Repressor",
                "SOS response",
                "Transcription",
                "Transcription regulation"
            ],
            "Function_description": "Represses a number of genes involved in the response to DNA damage (SOS response), including recA and lexA. In the presence of single-stranded DNA, RecA interacts with LexA causing an autocatalytic cleavage which disrupts the DNA-binding part of LexA, leading to derepression of the SOS regulon and eventually DNA repair"
        },
        "structure": "",
        "uniprot_code": "A0A323UYI3_9RHOO",
        "model_state": "Model does not exist"
    },
    "305": {
        "name": "transglycosylase SLT domain-containing protein",
        "members": [
            "WP_110524659.1",
            "WP_108947766.1"
        ],
        "all_names": [
            "transglycosylase SLT domain-containing protein",
            "transglycosylase SLT domain-containing protein"
        ],
        "function": {
            "TM_topology": "",
            "GO_terms": [
                "C:membrane",
                "F:lytic transglycosylase activity",
                "P:peptidoglycan metabolic process"
            ],
            "Keywords": [
                "Signal"
            ],
            "Function_description": ""
        },
        "structure": "",
        "uniprot_code": "A0A323UXC5_9RHOO",
        "model_state": "Model does not exist"
    },
    "306": {
        "name": "methyltransferase domain-containing protein",
        "members": [
            "WP_110524663.1",
            "WP_108094111.1",
            "WP_108947770.1"
        ],
        "all_names": [
            "methyltransferase domain-containing protein",
            "methyltransferase domain-containing protein",
            "class I SAM-dependent methyltransferase"
        ],
        "function": {
            "TM_topology": "",
            "GO_terms": [
                "F:methyltransferase activity",
                "P:methylation"
            ],
            "Keywords": [
                "Methyltransferase",
                "Transferase"
            ],
            "Function_description": ""
        },
        "structure": "",
        "uniprot_code": "A0A323UTC8_9RHOO",
        "model_state": "Model does not exist"
    },
    "307": {
        "name": "ribonuclease HI",
        "members": [
            "WP_110524976.1",
            "WP_108094113.1",
            "WP_108947771.1"
        ],
        "all_names": [
            "ribonuclease HI",
            "ribonuclease HI",
            "ribonuclease HI"
        ],
        "function": {
            "TM_topology": "",
            "GO_terms": [
                "C:cytoplasm",
                "F:magnesium ion binding",
                "F:nucleic acid binding",
                "F:RNA-DNA hybrid ribonuclease activity",
                "P:RNA catabolic process"
            ],
            "Keywords": [
                "Cytoplasm",
                "Endonuclease",
                "Hydrolase",
                "Magnesium",
                "Metal-binding",
                "Nuclease"
            ],
            "Function_description": "Endonuclease that specifically degrades the RNA of RNA-DNA hybrids"
        },
        "structure": "",
        "uniprot_code": "A0A323UXR7_9RHOO",
        "model_state": "Model does not exist"
    },
    "308": {
        "name": "(Na+)-NQR maturation NqrM",
        "members": [
            "WP_110524668.1",
            "MAZ89748.1",
            "WP_108947774.1"
        ],
        "all_names": [
            "(Na+)-NQR maturation NqrM",
            "hypothetical protein",
            "(Na+)-NQR maturation NqrM"
        ],
        "function": {
            "TM_topology": "",
            "GO_terms": [],
            "Keywords": [],
            "Function_description": ""
        },
        "structure": "",
        "uniprot_code": "A0A323UV16_9RHOO",
        "model_state": "Model does not exist"
    },
    "309": {
        "name": "hypothetical protein",
        "members": [
            "WP_114998661.1",
            "WP_008575730.1"
        ],
        "all_names": [
            "hypothetical protein",
            "hypothetical protein"
        ],
        "function": {
            "TM_topology": "alpha-helical",
            "GO_terms": [
                "C:integral component of membrane"
            ],
            "Keywords": [
                "Membrane",
                "Transmembrane",
                "Transmembrane helix"
            ],
            "Function_description": ""
        },
        "structure": "",
        "uniprot_code": "A0A6B3KLF5_XANEU",
        "model_state": "Model does not exist"
    },
    "310": {
        "name": "sensor histidine kinase",
        "members": [
            "WP_115005656.1",
            "WP_029819452.1",
            "WP_029819453.1",
            "QQS36599.1",
            "WP_064603980.1"
        ],
        "all_names": [
            "sensor histidine kinase",
            "sensor histidine kinase",
            "sensor histidine kinase",
            "hypothetical protein",
            "ligand-binding sensor domain-containing diguanylate cyclase"
        ],
        "function": {
            "TM_topology": "alpha-helical",
            "GO_terms": [],
            "Keywords": [
                "Coiled coil",
                "Membrane",
                "Transmembrane",
                "Transmembrane helix",
                "Kinase",
                "Transferase"
            ],
            "Function_description": ""
        },
        "structure": "",
        "uniprot_code": "A0A8A6YF56_XANEU",
        "model_state": "Model does not exist"
    },
    "311": {
        "name": "LuxR C-terminal-related transcriptional regulator",
        "members": [
            "WP_103701119.1",
            "WP_234934390.1"
        ],
        "all_names": [
            "LuxR C-terminal-related transcriptional regulator",
            "LuxR C-terminal-related transcriptional regulator"
        ],
        "function": {
            "TM_topology": "",
            "GO_terms": [
                "F:DNA binding",
                "P:regulation of transcription, DNA-templated"
            ],
            "Keywords": [],
            "Function_description": ""
        },
        "structure": "",
        "uniprot_code": "A0A6C1YQP9_XANCA",
        "model_state": "Model does not exist"
    },
    "312": {
        "name": "hypothetical protein",
        "members": [
            "WP_008577832.1"
        ],
        "all_names": [
            "hypothetical protein"
        ],
        "function": {
            "TM_topology": "",
            "GO_terms": [],
            "Keywords": [],
            "Function_description": ""
        },
        "structure": "",
        "uniprot_code": "A0A0G8TUW9_9XANT",
        "model_state": "Model does not exist"
    },
    "313": {
        "name": "hypothetical protein",
        "members": [
            "WP_103701101.1",
            "WP_029819433.1"
        ],
        "all_names": [
            "hypothetical protein",
            "hypothetical protein"
        ],
        "function": {
            "TM_topology": "",
            "GO_terms": [],
            "Keywords": [],
            "Function_description": ""
        },
        "structure": "",
        "uniprot_code": "A0A8A6YFX5_XANEU",
        "model_state": "Model does not exist"
    },
    "314": {
        "name": "hypothetical protein",
        "members": [
            "WP_115004831.1",
            "WP_029819432.1"
        ],
        "all_names": [
            "hypothetical protein",
            "hypothetical protein"
        ],
        "function": {
            "TM_topology": "",
            "GO_terms": [],
            "Keywords": [],
            "Function_description": ""
        },
        "structure": "",
        "uniprot_code": "A0A8A6YA03_XANEU",
        "model_state": "Model does not exist"
    },
    "315": {
        "name": "fatty acid desaturase",
        "members": [
            "WP_066098981.1",
            "WP_140628991.1",
            "WP_081565195.1"
        ],
        "all_names": [
            "fatty acid desaturase",
            "fatty acid desaturase",
            "fatty acid desaturase"
        ],
        "function": {
            "TM_topology": "alpha-helical",
            "GO_terms": [
                "C:integral component of membrane",
                "F:oxidoreductase activity, acting on paired donors, with oxidation of a pair of donors resulting in the reduction of molecular oxygen to two molecules of water",
                "P:fatty acid biosynthetic process"
            ],
            "Keywords": [
                "Fatty acid biosynthesis",
                "Fatty acid metabolism",
                "Iron",
                "Lipid biosynthesis",
                "Lipid metabolism",
                "Membrane",
                "Oxidoreductase",
                "Transmembrane",
                "Transmembrane helix"
            ],
            "Function_description": ""
        },
        "structure": "",
        "uniprot_code": "A0A1V9UVZ5_9PSED",
        "model_state": "Model does not exist"
    },
    "316": {
        "name": "hypothetical protein",
        "members": [
            "WP_090178156.1",
            "WP_089978600.1",
            "WP_107911505.1"
        ],
        "all_names": [
            "hypothetical protein",
            "hypothetical protein",
            "hypothetical protein"
        ],
        "function": {
            "TM_topology": "",
            "GO_terms": [],
            "Keywords": [],
            "Function_description": ""
        },
        "structure": "",
        "uniprot_code": "A0A2T5LGJ9_9GAMM",
        "model_state": "Model does not exist"
    },
    "317": {
        "name": "H-NS histone family protein",
        "members": [
            "MBI5333121.1",
            "WP_175948234.1"
        ],
        "all_names": [
            "H-NS histone family protein",
            "H-NS histone family protein"
        ],
        "function": "",
        "structure": "",
        "uniprot_code": "",
        "model_state": "Not possible to map"
    },
    "318": {
        "name": "peptidylprolyl isomerase",
        "members": [
            "WP_159688448.1",
            "WP_110524655.1",
            "NLI82220.1",
            "UCE30382.1",
            "WP_116687869.1"
        ],
        "all_names": [
            "peptidylprolyl isomerase",
            "peptidylprolyl isomerase",
            "hypothetical protein",
            "peptidylprolyl isomerase",
            "peptidylprolyl isomerase"
        ],
        "function": {
            "TM_topology": "",
            "GO_terms": [
                "F:peptidyl-prolyl cis-trans isomerase activity"
            ],
            "Keywords": [
                "Isomerase",
                "Rotamase"
            ],
            "Function_description": ""
        },
        "structure": "",
        "uniprot_code": "A0A2V1GSI1_9GAMM",
        "model_state": "Model does not exist"
    },
    "319": {
        "name": "bifunctional tRNA (5-methylaminomethyl-2-thiouridine)(34)-methyltransferase MnmD/FAD-dependent 5-carboxymethylaminomethyl-2-thiouridine(34) oxidoreductase MnmC",
        "members": [
            "WP_159688459.1",
            "WP_159696721.1"
        ],
        "all_names": [
            "bifunctional tRNA (5-methylaminomethyl-2-thiouridine)(34)-methyltransferase MnmD/FAD-dependent 5-carboxymethylaminomethyl-2-thiouridine(34) oxidoreductase MnmC",
            "FAD-dependent 5-carboxymethylaminomethyl-2-thiouridine(34) oxidoreductase MnmC"
        ],
        "function": {
            "TM_topology": "",
            "GO_terms": [
                "C:cytoplasm",
                "F:oxidoreductase activity, acting on the CH-NH group of donors",
                "F:tRNA (5-methylaminomethyl-2-thiouridylate)-methyltransferase activity"
            ],
            "Keywords": [
                "Methyltransferase",
                "Oxidoreductase",
                "Transferase"
            ],
            "Function_description": ""
        },
        "structure": "",
        "uniprot_code": "A0A653S5T9_9BURK",
        "model_state": "Model does not exist"
    },
    "320": {
        "name": "GGDEF domain-containing protein",
        "members": [
            "WP_159688468.1",
            "WP_143490795.1"
        ],
        "all_names": [
            "GGDEF domain-containing protein",
            "sensor domain-containing diguanylate cyclase"
        ],
        "function": "",
        "structure": "",
        "uniprot_code": "",
        "model_state": "Not possible to map"
    },
    "321": {
        "name": "phosphotransferase",
        "members": [
            "WP_156969375.1",
            "WP_215219247.1"
        ],
        "all_names": [
            "phosphotransferase",
            "phosphotransferase"
        ],
        "function": {
            "TM_topology": "",
            "GO_terms": [],
            "Keywords": [
                "Transferase"
            ],
            "Function_description": ""
        },
        "structure": "",
        "uniprot_code": "A0A7L8D2L1_9GAMM",
        "model_state": "Model does not exist"
    },
    "322": {
        "name": "MMPL family transporter",
        "members": [
            "WP_036194529.1",
            "WP_215219246.1"
        ],
        "all_names": [
            "MMPL family transporter",
            "MMPL family transporter"
        ],
        "function": {
            "TM_topology": "alpha-helical",
            "GO_terms": [
                "C:integral component of membrane",
                "C:plasma membrane"
            ],
            "Keywords": [
                "Cell membrane",
                "Membrane",
                "Transmembrane",
                "Transmembrane helix"
            ],
            "Function_description": ""
        },
        "structure": "",
        "uniprot_code": "A0A0A0EQ74_9GAMM",
        "model_state": "Model does not exist"
    },
    "323": {
        "name": "fatty acyl CoA synthetase",
        "members": [
            "WP_224743883.1",
            "WP_215219245.1"
        ],
        "all_names": [
            "fatty acyl CoA synthetase",
            "fatty acyl CoA synthetase"
        ],
        "function": "",
        "structure": "",
        "uniprot_code": "",
        "model_state": "Not possible to map"
    },
    "324": {
        "name": "hypothetical protein",
        "members": [
            "WP_224743884.1",
            "WP_215219243.1"
        ],
        "all_names": [
            "hypothetical protein",
            "hypothetical protein"
        ],
        "function": "",
        "structure": "",
        "uniprot_code": "",
        "model_state": "Not possible to map"
    },
    "325": {
        "name": "ketosynthase",
        "members": [
            "WP_036194532.1",
            "WP_215219242.1"
        ],
        "all_names": [
            "hypothetical protein",
            "ketosynthase"
        ],
        "function": {
            "TM_topology": "alpha-helical",
            "GO_terms": [
                "C:integral component of membrane"
            ],
            "Keywords": [
                "Membrane",
                "Transmembrane",
                "Transmembrane helix"
            ],
            "Function_description": ""
        },
        "structure": "",
        "uniprot_code": "A0A0A0EM04_9GAMM",
        "model_state": "Model does not exist"
    },
    "326": {
        "name": "hypothetical protein",
        "members": [
            "WP_036194536.1",
            "WP_215219238.1"
        ],
        "all_names": [
            "hypothetical protein",
            "hypothetical protein"
        ],
        "function": {
            "TM_topology": "alpha-helical",
            "GO_terms": [
                "C:integral component of membrane"
            ],
            "Keywords": [
                "Membrane",
                "Transmembrane",
                "Transmembrane helix"
            ],
            "Function_description": ""
        },
        "structure": "",
        "uniprot_code": "A0A0A0EMI2_9GAMM",
        "model_state": "Model does not exist"
    },
    "327": {
        "name": "PD40 domain-containing protein",
        "members": [
            "WP_036194540.1",
            "WP_215219236.1"
        ],
        "all_names": [
            "PD40 domain-containing protein",
            "TolB-like protein"
        ],
        "function": {
            "TM_topology": "",
            "GO_terms": [],
            "Keywords": [
                "Signal"
            ],
            "Function_description": ""
        },
        "structure": "",
        "uniprot_code": "A0A0A0EM11_9GAMM",
        "model_state": "Model does not exist"
    },
    "328": {
        "name": "acyltransferase",
        "members": [
            "WP_077805718.1",
            "WP_215219244.1"
        ],
        "all_names": [
            "hypothetical protein",
            "acyltransferase"
        ],
        "function": {
            "TM_topology": "",
            "GO_terms": [
                "C:integral component of membrane",
                "C:plasma membrane",
                "F:acyltransferase activity"
            ],
            "Keywords": [
                "Acyltransferase",
                "Cell membrane",
                "Membrane",
                "Transferase",
                "Transmembrane",
                "Transmembrane helix"
            ],
            "Function_description": ""
        },
        "structure": "",
        "uniprot_code": "A0A1U9KLV1_9PROT",
        "model_state": "Model does not exist"
    },
    "329": {
        "name": "acyl carrier protein",
        "members": [
            "WP_077805716.1",
            "WP_036194534.1",
            "CAA0093957.1",
            "WP_034430601.1",
            "WP_215219241.1"
        ],
        "all_names": [
            "acyl carrier protein",
            "phosphopantetheine-binding protein",
            "Acyl carrier protein",
            "phosphopantetheine-binding protein",
            "acyl carrier protein"
        ],
        "function": {
            "TM_topology": "",
            "GO_terms": [
                "C:cytoplasm",
                "F:acyl carrier activity",
                "F:phosphopantetheine binding"
            ],
            "Keywords": [
                "Cytoplasm",
                "Fatty acid biosynthesis",
                "Fatty acid metabolism",
                "Lipid biosynthesis",
                "Lipid metabolism",
                "Phosphopantetheine",
                "Phosphoprotein"
            ],
            "Function_description": "Carrier of the growing fatty acid chain in fatty acid biosynthesis"
        },
        "structure": "",
        "uniprot_code": "A0A1U9KLT2_9PROT",
        "model_state": "Model does not exist"
    },
    "330": {
        "name": "carbamoyl-phosphate synthase large subunit",
        "members": [
            "WP_104300606.1",
            "WP_168061948.1"
        ],
        "all_names": [
            "carbamoyl-phosphate synthase large subunit",
            "carbamoyl-phosphate synthase large subunit"
        ],
        "function": {
            "TM_topology": "",
            "GO_terms": [
                "F:ATP binding",
                "F:carbamoyl-phosphate synthase (glutamine-hydrolyzing) activity",
                "F:metal ion binding",
                "P:'de novo' UMP biosynthetic process",
                "P:arginine biosynthetic process"
            ],
            "Keywords": [
                "Amino-acid biosynthesis",
                "Arginine biosynthesis",
                "ATP-binding",
                "Ligase",
                "Manganese",
                "Metal-binding",
                "Nucleotide-binding",
                "Pyrimidine biosynthesis",
                "Repeat"
            ],
            "Function_description": ""
        },
        "structure": "",
        "uniprot_code": "A0A7X6DS40_9BACT",
        "model_state": "Model does not exist"
    },
    "331": {
        "name": "RlmE family RNA methyltransferase",
        "members": [
            "WP_104300598.1",
            "WP_204489490.1"
        ],
        "all_names": [
            "RlmE family RNA methyltransferase",
            "RlmE family RNA methyltransferase"
        ],
        "function": {
            "TM_topology": "",
            "GO_terms": [
                "C:cytoplasm",
                "F:rRNA (uridine-2'-O-)-methyltransferase activity"
            ],
            "Keywords": [
                "Cytoplasm",
                "Methyltransferase",
                "rRNA processing",
                "S-adenosyl-L-methionine",
                "Transferase"
            ],
            "Function_description": "Specifically methylates the uridine in position 2552 of 23S rRNA at the 2'-O position of the ribose in the fully assembled 50S ribosomal subunit"
        },
        "structure": "",
        "uniprot_code": "A0A2S5SY62_9BURK",
        "model_state": "Model does not exist"
    },
    "332": {
        "name": "tRNA preQ1(34) S-adenosylmethionine ribosyltransferase-isomerase QueA",
        "members": [
            "WP_109035233.1",
            "WP_216126749.1",
            "WP_058088822.1"
        ],
        "all_names": [
            "tRNA preQ1(34) S-adenosylmethionine ribosyltransferase-isomerase QueA",
            "tRNA preQ1(34) S-adenosylmethionine ribosyltransferase-isomerase QueA",
            "tRNA preQ1(34) S-adenosylmethionine ribosyltransferase-isomerase QueA"
        ],
        "function": {
            "TM_topology": "",
            "GO_terms": [
                "C:cytoplasm",
                "F:S-adenosylmethionine:tRNA ribosyltransferase-isomerase activity",
                "P:queuosine biosynthetic process"
            ],
            "Keywords": [
                "Cytoplasm",
                "Isomerase",
                "Queuosine biosynthesis",
                "S-adenosyl-L-methionine",
                "Transferase"
            ],
            "Function_description": "Transfers and isomerizes the ribose moiety from AdoMet to the 7-aminomethyl group of 7-deazaguanine (preQ1-tRNA) to give epoxyqueuosine (oQ-tRNA)"
        },
        "structure": "",
        "uniprot_code": "A0A2U8FP49_9BURK",
        "model_state": "Model does not exist"
    },
    "333": {
        "name": "response regulator",
        "members": [
            "WP_109035231.1",
            "WP_130967183.1"
        ],
        "all_names": [
            "response regulator",
            "hybrid sensor histidine kinase/response regulator"
        ],
        "function": {
            "TM_topology": "alpha-helical",
            "GO_terms": [
                "C:integral component of membrane",
                "F:phosphorelay sensor kinase activity"
            ],
            "Keywords": [
                "Membrane",
                "Phosphoprotein",
                "Signal",
                "Transmembrane",
                "Transmembrane helix",
                "Coiled coil",
                "Kinase",
                "Transferase"
            ],
            "Function_description": ""
        },
        "structure": "",
        "uniprot_code": "A0A4Q9H5S4_9BURK",
        "model_state": "Model does not exist"
    },
    "334": {
        "name": "tRNA guanosine(34) transglycosylase Tgt",
        "members": [
            "WP_109035229.1",
            "WP_216126746.1",
            "WP_130967184.1",
            "WP_058088823.1",
            "RVT84109.1"
        ],
        "all_names": [
            "tRNA guanosine(34) transglycosylase Tgt",
            "tRNA guanosine(34) transglycosylase Tgt",
            "tRNA guanosine(34) transglycosylase Tgt",
            "tRNA guanosine(34) transglycosylase Tgt",
            "tRNA guanosine(34) transglycosylase Tgt"
        ],
        "function": {
            "TM_topology": "",
            "GO_terms": [
                "F:metal ion binding",
                "F:queuine tRNA-ribosyltransferase activity",
                "P:queuosine biosynthetic process",
                "P:tRNA-guanine transglycosylation"
            ],
            "Keywords": [
                "Glycosyltransferase",
                "Metal-binding",
                "Queuosine biosynthesis",
                "Transferase",
                "tRNA processing",
                "Zinc"
            ],
            "Function_description": "Catalyzes the base-exchange of a guanine (G) residue with the queuine precursor 7-aminomethyl-7-deazaguanine (PreQ1) at position 34 (anticodon wobble position) in tRNAs with GU(N) anticodons (tRNA-Asp, -Asn, -His and -Tyr). Catalysis occurs through a double-displacement mechanism. The nucleophile active site attacks the C1' of nucleotide 34 to detach the guanine base from the RNA, forming a covalent enzyme-RNA intermediate. The proton acceptor active site deprotonates the incoming PreQ1, allowing a nucleophilic attack on the C1' of the ribose to form the product. After dissociation, two additional enzymatic reactions on the tRNA convert PreQ1 to queuine (Q), resulting in the hypermodified nucleoside queuosine (7-(((4,5-cis-dihydroxy-2-cyclopenten-1-yl)amino)methyl)-7-deazaguanosine)"
        },
        "structure": "",
        "uniprot_code": "A0A4Q9H1B1_9BURK",
        "model_state": "Model does not exist"
    },
    "335": {
        "name": "endonuclease/exonuclease/phosphatase family protein",
        "members": [
            "WP_109035228.1",
            "WP_152987700.1"
        ],
        "all_names": [
            "endonuclease/exonuclease/phosphatase family protein",
            "endonuclease/exonuclease/phosphatase family protein"
        ],
        "function": {
            "TM_topology": "alpha-helical",
            "GO_terms": [
                "C:integral component of membrane",
                "F:catalytic activity"
            ],
            "Keywords": [
                "Membrane",
                "Transmembrane",
                "Transmembrane helix"
            ],
            "Function_description": ""
        },
        "structure": "",
        "uniprot_code": "A0A2U8FP27_9BURK",
        "model_state": "Model does not exist"
    },
    "336": {
        "name": "CAAX prenyl protease-related protein",
        "members": [
            "WP_109035226.1",
            "WP_130967186.1",
            "WP_058088825.1"
        ],
        "all_names": [
            "CAAX prenyl protease-related protein",
            "CAAX prenyl protease-related protein",
            "CAAX prenyl protease-related protein"
        ],
        "function": {
            "TM_topology": "alpha-helical",
            "GO_terms": [
                "C:integral component of membrane",
                "F:metalloendopeptidase activity",
                "P:CAAX-box protein processing"
            ],
            "Keywords": [
                "Hydrolase",
                "Membrane",
                "Protease",
                "Transmembrane",
                "Transmembrane helix"
            ],
            "Function_description": ""
        },
        "structure": "",
        "uniprot_code": "A0A4Q9H0W1_9BURK",
        "model_state": "Model does not exist"
    },
    "337": {
        "name": "MFS transporter",
        "members": [
            "WP_109035224.1",
            "WP_130967190.1",
            "WP_058088826.1"
        ],
        "all_names": [
            "MFS transporter",
            "MFS transporter",
            "MFS transporter"
        ],
        "function": {
            "TM_topology": "alpha-helical",
            "GO_terms": [
                "C:integral component of membrane",
                "F:acyltransferase activity",
                "F:transmembrane transporter activity"
            ],
            "Keywords": [
                "Acyltransferase",
                "Membrane",
                "Transferase",
                "Transmembrane",
                "Transmembrane helix"
            ],
            "Function_description": ""
        },
        "structure": "",
        "uniprot_code": "A0A4Q9H2U7_9BURK",
        "model_state": "Model does not exist"
    },
    "338": {
        "name": "DUF429 domain-containing protein",
        "members": [
            "WP_109035199.1",
            "WP_130967404.1",
            "WP_058088839.1"
        ],
        "all_names": [
            "DUF429 domain-containing protein",
            "DUF429 domain-containing protein",
            "DUF429 domain-containing protein"
        ],
        "function": {
            "TM_topology": "",
            "GO_terms": [],
            "Keywords": [],
            "Function_description": ""
        },
        "structure": "",
        "uniprot_code": "A0A4Q9H1M2_9BURK",
        "model_state": "Model does not exist"
    },
    "339": {
        "name": "COX15/CtaA family protein",
        "members": [
            "WP_109038222.1",
            "WP_130967226.1",
            "WP_083506233.1"
        ],
        "all_names": [
            "COX15/CtaA family protein",
            "COX15/CtaA family protein",
            "COX15/CtaA family protein"
        ],
        "function": {
            "TM_topology": "alpha-helical",
            "GO_terms": [
                "C:integral component of membrane",
                "F:oxidoreductase activity, acting on NAD(P)H, heme protein as acceptor",
                "P:heme A biosynthetic process"
            ],
            "Keywords": [
                "Heme biosynthesis",
                "Membrane",
                "Transmembrane",
                "Transmembrane helix"
            ],
            "Function_description": ""
        },
        "structure": "",
        "uniprot_code": "A0A4Q9H2W4_9BURK",
        "model_state": "Model does not exist"
    },
    "340": {
        "name": "hypothetical protein",
        "members": [
            "WP_170119670.1",
            "WP_130967228.1",
            "WP_235513916.1"
        ],
        "all_names": [
            "hypothetical protein",
            "hypothetical protein",
            "hypothetical protein"
        ],
        "function": {
            "TM_topology": "alpha-helical",
            "GO_terms": [
                "C:integral component of membrane"
            ],
            "Keywords": [
                "Membrane",
                "Transmembrane",
                "Transmembrane helix"
            ],
            "Function_description": ""
        },
        "structure": "",
        "uniprot_code": "A0A4Q9H196_9BURK",
        "model_state": "Model does not exist"
    },
    "341": {
        "name": "SURF1 family protein",
        "members": [
            "WP_109035190.1",
            "WP_130967230.1",
            "WP_058088843.1"
        ],
        "all_names": [
            "SURF1 family protein",
            "SURF1 family protein",
            "SURF1 family protein"
        ],
        "function": {
            "TM_topology": "alpha-helical",
            "GO_terms": [
                "C:integral component of membrane",
                "C:plasma membrane"
            ],
            "Keywords": [
                "Cell membrane",
                "Membrane",
                "Transmembrane",
                "Transmembrane helix"
            ],
            "Function_description": ""
        },
        "structure": "",
        "uniprot_code": "A0A4Q9H0Z4_9BURK",
        "model_state": "Model does not exist"
    },
    "342": {
        "name": "methylmalonyl Co-A mutase-associated GTPase MeaB",
        "members": [
            "WP_184434933.1",
            "MBI1206678.1",
            "MBV8211328.1"
        ],
        "all_names": [
            "methylmalonyl Co-A mutase-associated GTPase MeaB",
            "methylmalonyl Co-A mutase-associated GTPase MeaB",
            "methylmalonyl Co-A mutase-associated GTPase MeaB"
        ],
        "function": {
            "TM_topology": "",
            "GO_terms": [
                "F:kinase activity"
            ],
            "Keywords": [
                "Kinase",
                "Transferase"
            ],
            "Function_description": ""
        },
        "structure": "",
        "uniprot_code": "A0A7W6WKZ2_9PROT",
        "model_state": "Model does not exist"
    },
    "343": {
        "name": "DUF58 domain-containing protein",
        "members": [
            "WP_184434918.1",
            "WP_161808504.1",
            "WP_124950434.1"
        ],
        "all_names": [
            "DUF58 domain-containing protein",
            "DUF58 domain-containing protein",
            "DUF58 domain-containing protein"
        ],
        "function": "",
        "structure": "",
        "uniprot_code": "",
        "model_state": "Not possible to map"
    },
    "344": {
        "name": "DUF4159 domain-containing protein",
        "members": [
            "WP_184434915.1",
            "MBI1206686.1"
        ],
        "all_names": [
            "DUF4159 domain-containing protein",
            "DUF4159 domain-containing protein"
        ],
        "function": {
            "TM_topology": "alpha-helical",
            "GO_terms": [],
            "Keywords": [
                "Membrane",
                "Transmembrane",
                "Transmembrane helix"
            ],
            "Function_description": ""
        },
        "structure": "",
        "uniprot_code": "A0A7W6RZT7_9PROT",
        "model_state": "Model does not exist"
    },
    "345": {
        "name": "hypothetical protein",
        "members": [
            "WP_169293102.1",
            "WP_169293103.1",
            "WP_169293105.1",
            "WP_169293107.1"
        ],
        "all_names": [
            "hypothetical protein",
            "hypothetical protein",
            "hypothetical protein",
            "hypothetical protein"
        ],
        "function": "",
        "structure": "",
        "uniprot_code": "",
        "model_state": "Not possible to map"
    },
    "346": {
        "name": "RNA-binding S4 domain-containing protein",
        "members": [
            "WP_169293081.1",
            "WP_070471087.1"
        ],
        "all_names": [
            "RNA-binding S4 domain-containing protein",
            "RNA-binding S4 domain-containing protein"
        ],
        "function": {
            "TM_topology": "",
            "GO_terms": [
                "F:DNA binding",
                "F:ribosomal large subunit binding",
                "F:single-stranded RNA binding",
                "P:cellular response to heat"
            ],
            "Keywords": [
                "DNA-binding",
                "Stress response"
            ],
            "Function_description": ""
        },
        "structure": "",
        "uniprot_code": "A0A2N6QI23_9BURK",
        "model_state": "Model does not exist"
    },
    "347": {
        "name": "DUF3025 domain-containing protein",
        "members": [
            "WP_169293078.1",
            "WP_113062436.1"
        ],
        "all_names": [
            "DUF3025 domain-containing protein",
            "DUF3025 domain-containing protein"
        ],
        "function": {
            "TM_topology": "",
            "GO_terms": [],
            "Keywords": [],
            "Function_description": ""
        },
        "structure": "",
        "uniprot_code": "A0A2X1UTP2_9BURK",
        "model_state": "Model does not exist"
    },
    "348": {
        "name": "metallophosphoesterase",
        "members": [
            "WP_035853986.1",
            "WP_158280365.1"
        ],
        "all_names": [
            "metallophosphoesterase",
            "metallophosphoesterase"
        ],
        "function": "",
        "structure": "",
        "uniprot_code": "",
        "model_state": "Not possible to map"
    },
    "349": {
        "name": "hypothetical protein",
        "members": [
            "QNP49157.1",
            "WP_068631664.1"
        ],
        "all_names": [
            "hypothetical protein",
            "hypothetical protein"
        ],
        "function": {
            "TM_topology": "",
            "GO_terms": [],
            "Keywords": [],
            "Function_description": ""
        },
        "structure": "",
        "uniprot_code": "A0A126ZI50_9BURK",
        "model_state": "Model does not exist"
    },
    "350": {
        "name": "hypothetical protein",
        "members": [
            "QNP49162.1",
            "WP_068631660.1"
        ],
        "all_names": [
            "hypothetical protein",
            "hypothetical protein"
        ],
        "function": {
            "TM_topology": "",
            "GO_terms": [],
            "Keywords": [],
            "Function_description": ""
        },
        "structure": "",
        "uniprot_code": "A0A126ZD92_9BURK",
        "model_state": "Model does not exist"
    },
    "351": {
        "name": "3-deoxy-D-manno-octulosonic acid transferase",
        "members": [
            "QNP50383.1",
            "MBI5333141.1",
            "ETF03252.1",
            "WP_088824153.1"
        ],
        "all_names": [
            "3-deoxy-D-manno-octulosonic acid transferase",
            "3-deoxy-D-manno-octulosonic acid transferase",
            "3-deoxy-D-manno-octulosonic acid transferase",
            "3-deoxy-D-manno-octulosonic acid transferase"
        ],
        "function": {
            "TM_topology": "",
            "GO_terms": [
                "C:integral component of membrane",
                "C:plasma membrane",
                "F:Kdo transferase activity",
                "P:lipopolysaccharide core region biosynthetic process"
            ],
            "Keywords": [
                "Cell inner membrane",
                "Cell membrane",
                "Lipopolysaccharide biosynthesis",
                "Membrane",
                "Transferase"
            ],
            "Function_description": "Involved in lipopolysaccharide (LPS) biosynthesis. Catalyzes the transfer of 3-deoxy-D-manno-octulosonate (Kdo) residue(s) from CMP-Kdo to lipid IV(A), the tetraacyldisaccharide-1,4'-bisphosphate precursor of lipid A"
        },
        "structure": "",
        "uniprot_code": "A0A217EHM8_9GAMM",
        "model_state": "Model does not exist"
    },
    "352": {
        "name": "helix-turn-helix transcriptional regulator",
        "members": [
            "WP_083956906.1",
            "MBQ1542673.1"
        ],
        "all_names": [
            "helix-turn-helix transcriptional regulator",
            "hypothetical protein"
        ],
        "function": {
            "TM_topology": "",
            "GO_terms": [
                "F:DNA binding",
                "P:regulation of transcription, DNA-templated"
            ],
            "Keywords": [],
            "Function_description": ""
        },
        "structure": "",
        "uniprot_code": "A0A2A4I5S2_9SPHN",
        "model_state": "Model does not exist"
    },
    "353": {
        "name": "thioesterase",
        "members": [
            "WP_170942272.1",
            "MBV8211348.1"
        ],
        "all_names": [
            "thioesterase",
            "thioesterase family protein"
        ],
        "function": "",
        "structure": "",
        "uniprot_code": "",
        "model_state": "Not possible to map"
    },
    "354": {
        "name": "4-hydroxy-2-oxoheptanedioate aldolase",
        "members": [
            "WP_173122306.1",
            "OWK20712.1",
            "WP_187830166.1"
        ],
        "all_names": [
            "4-hydroxy-2-oxoheptanedioate aldolase",
            "alpha-dehydro-beta-deoxy-D-glucarate aldolase",
            "aldolase/citrate lyase family protein"
        ],
        "function": {
            "TM_topology": "",
            "GO_terms": [
                "F:catalytic activity"
            ],
            "Keywords": [],
            "Function_description": ""
        },
        "structure": "",
        "uniprot_code": "A0A212DR95_9HYPH",
        "model_state": "Model does not exist"
    },
    "355": {
        "name": "hypothetical protein",
        "members": [
            "WP_173122322.1",
            "EHR71442.1"
        ],
        "all_names": [
            "hypothetical protein",
            "hypothetical protein"
        ],
        "function": {
            "TM_topology": "",
            "GO_terms": [],
            "Keywords": [],
            "Function_description": ""
        },
        "structure": "",
        "uniprot_code": "H5WLV6_9BURK",
        "model_state": "Model does not exist"
    },
    "356": {
        "name": "PEPxxWA-CTERM sorting domain-containing protein",
        "members": [
            "WP_207791590.1",
            "WP_167228871.1"
        ],
        "all_names": [
            "PEPxxWA-CTERM sorting domain-containing protein",
            "PEP-CTERM sorting domain-containing protein"
        ],
        "function": "",
        "structure": "",
        "uniprot_code": "",
        "model_state": "Not possible to map"
    },
    "357": {
        "name": "bifunctional 4-hydroxy-2-oxoglutarate aldolase/2-dehydro-3-deoxy-phosphogluconate aldolase",
        "members": [
            "WP_182297152.1",
            "WP_151122117.1",
            "WP_201812071.1"
        ],
        "all_names": [
            "2-dehydro-3-deoxy-6-phosphogalactonate aldolase",
            "bifunctional 4-hydroxy-2-oxoglutarate aldolase/2-dehydro-3-deoxy-phosphogluconate aldolase",
            "bifunctional 4-hydroxy-2-oxoglutarate aldolase/2-dehydro-3-deoxy-phosphogluconate aldolase"
        ],
        "function": {
            "TM_topology": "",
            "GO_terms": [
                "F:2-dehydro-3-deoxy-phosphogluconate aldolase activity",
                "F:4-hydroxy-2-oxoglutarate aldolase activity",
                "F:2-dehydro-3-deoxy-6-phosphogalactonate aldolase activity"
            ],
            "Keywords": [
                "Lyase"
            ],
            "Function_description": ""
        },
        "structure": "",
        "uniprot_code": "A0A7G5IJ24_9SPHN",
        "model_state": "Model does not exist"
    },
    "358": {
        "name": "hypothetical protein",
        "members": [
            "MBK6917395.1",
            "MBK8240553.1",
            "MBK8240548.1"
        ],
        "all_names": [
            "hypothetical protein",
            "hypothetical protein",
            "hypothetical protein"
        ],
        "function": "",
        "structure": "",
        "uniprot_code": "",
        "model_state": "Not possible to map"
    },
    "359": {
        "name": "M67 family metallopeptidase",
        "members": [
            "WP_109796929.1",
            "WP_170142099.1"
        ],
        "all_names": [
            "M67 family metallopeptidase",
            "M67 family metallopeptidase"
        ],
        "function": {
            "TM_topology": "",
            "GO_terms": [
                "C:proteasome complex",
                "F:isopeptidase activity",
                "F:metal ion binding",
                "F:metallopeptidase activity"
            ],
            "Keywords": [
                "Hydrolase",
                "Metal-binding",
                "Metalloprotease",
                "Protease",
                "Proteasome",
                "Zinc"
            ],
            "Function_description": ""
        },
        "structure": "",
        "uniprot_code": "A0A369CBR1_9GAMM",
        "model_state": "Model does not exist"
    },
    "360": {
        "name": "cation diffusion facilitator family transporter",
        "members": [
            "WP_109796932.1",
            "RZB33552.1"
        ],
        "all_names": [
            "cation diffusion facilitator family transporter",
            "cobalt-zinc-cadmium efflux system protein"
        ],
        "function": "",
        "structure": "",
        "uniprot_code": "",
        "model_state": "Not possible to map"
    },
    "361": {
        "name": "GAK system CofD-like protein",
        "members": [
            "WP_133505140.1",
            "WP_012349046.1",
            "MBC2714137.1"
        ],
        "all_names": [
            "GAK system CofD-like protein",
            "YvcK family protein",
            "GAK system CofD-like protein"
        ],
        "function": {
            "TM_topology": "",
            "GO_terms": [
                "F:LPPG:FO 2-phospho-L-lactate transferase activity"
            ],
            "Keywords": [],
            "Function_description": ""
        },
        "structure": "",
        "uniprot_code": "A0A4R6M2N9_9GAMM",
        "model_state": "Model does not exist"
    },
    "362": {
        "name": "GGDEF domain-containing protein",
        "members": [
            "WP_133505167.1",
            "WP_201822951.1"
        ],
        "all_names": [
            "GGDEF domain-containing protein",
            "GGDEF domain-containing protein"
        ],
        "function": {
            "TM_topology": "",
            "GO_terms": [],
            "Keywords": [
                "Coiled coil"
            ],
            "Function_description": ""
        },
        "structure": "",
        "uniprot_code": "A0A4R6M690_9GAMM",
        "model_state": "Model does not exist"
    },
    "363": {
        "name": "sulfite exporter TauE/SafE family protein",
        "members": [
            "WP_106689305.1",
            "WP_182009162.1"
        ],
        "all_names": [
            "sulfite exporter TauE/SafE family protein",
            "sulfite exporter TauE/SafE family protein"
        ],
        "function": {
            "TM_topology": "alpha-helical",
            "GO_terms": [
                "C:integral component of membrane",
                "C:plasma membrane"
            ],
            "Keywords": [
                "Cell membrane",
                "Membrane",
                "Transmembrane",
                "Transmembrane helix"
            ],
            "Function_description": ""
        },
        "structure": "",
        "uniprot_code": "A0A812H6W8_9VIBR",
        "model_state": "Model does not exist"
    },
    "364": {
        "name": "glycerophosphoryl diester phosphodiesterase",
        "members": [
            "WP_013662771.1",
            "WP_133505143.1"
        ],
        "all_names": [
            "glycerophosphoryl diester phosphodiesterase",
            "glycerophosphoryl diester phosphodiesterase"
        ],
        "function": {
            "TM_topology": "",
            "GO_terms": [
                "F:phosphoric diester hydrolase activity",
                "P:lipid metabolic process"
            ],
            "Keywords": [],
            "Function_description": ""
        },
        "structure": "",
        "uniprot_code": "A0A4R6M2X0_9GAMM",
        "model_state": "Model does not exist"
    },
    "365": {
        "name": "Hpt domain-containing protein",
        "members": [
            "WP_013662776.1",
            "WP_133505144.1"
        ],
        "all_names": [
            "Hpt domain-containing protein",
            "Hpt domain-containing protein"
        ],
        "function": {
            "TM_topology": "",
            "GO_terms": [
                "P:phosphorelay signal transduction system"
            ],
            "Keywords": [
                "Phosphoprotein",
                "Two-component regulatory system"
            ],
            "Function_description": ""
        },
        "structure": "",
        "uniprot_code": "A0A4R6M4A3_9GAMM",
        "model_state": "Model does not exist"
    },
    "366": {
        "name": "CHASE domain-containing protein",
        "members": [
            "WP_013662777.1",
            "WP_133505145.1"
        ],
        "all_names": [
            "CHASE domain-containing protein",
            "response regulator"
        ],
        "function": {
            "TM_topology": "alpha-helical",
            "GO_terms": [
                "C:integral component of membrane",
                "C:plasma membrane",
                "F:phosphorelay sensor kinase activity"
            ],
            "Keywords": [
                "Cell membrane",
                "Coiled coil",
                "Cytokinin signaling pathway",
                "Kinase",
                "Membrane",
                "Phosphoprotein",
                "Transferase",
                "Transmembrane",
                "Transmembrane helix"
            ],
            "Function_description": ""
        },
        "structure": "",
        "uniprot_code": "A0A4R6M3F2_9GAMM",
        "model_state": "Model does not exist"
    },
    "367": {
        "name": "alpha-L-fucosidase",
        "members": [
            "WP_132909931.1",
            "WP_225737407.1"
        ],
        "all_names": [
            "alpha-L-fucosidase",
            "alpha-L-fucosidase"
        ],
        "function": {
            "TM_topology": "",
            "GO_terms": [
                "F:alpha-L-fucosidase activity",
                "P:fucose metabolic process"
            ],
            "Keywords": [
                "Glycosidase",
                "Hydrolase",
                "Signal"
            ],
            "Function_description": "Alpha-L-fucosidase is responsible for hydrolyzing the alpha-1,6-linked fucose joined to the reducing-end N-acetylglucosamine of the carbohydrate moieties of glycoproteins"
        },
        "structure": "",
        "uniprot_code": "A0A4R2PEM8_9SPHN",
        "model_state": "Model does not exist"
    },
    "368": {
        "name": "hydantoinase B/oxoprolinase family protein",
        "members": [
            "WP_132910061.1",
            "WP_005002967.1",
            "WP_071633332.1"
        ],
        "all_names": [
            "hydantoinase B/oxoprolinase family protein",
            "hydantoinase B/oxoprolinase family protein",
            "hydantoinase B/oxoprolinase family protein"
        ],
        "function": {
            "TM_topology": "",
            "GO_terms": [
                "F:hydrolase activity"
            ],
            "Keywords": [
                "Coiled coil"
            ],
            "Function_description": ""
        },
        "structure": "",
        "uniprot_code": "A0A1J6HGS6_9HYPH",
        "model_state": "Model does not exist"
    },
    "369": {
        "name": "Hypothetical protein",
        "members": [
            "CAJ91798.1",
            "QRF55084.1"
        ],
        "all_names": [
            "Hypothetical protein",
            "TagK domain-containing protein"
        ],
        "function": {
            "TM_topology": "",
            "GO_terms": [],
            "Keywords": [],
            "Function_description": ""
        },
        "structure": "",
        "uniprot_code": "A0A7U3G8J1_VARPD",
        "model_state": "Model does not exist"
    },
    "370": {
        "name": "hypothetical protein",
        "members": [
            "MBE7446403.1",
            "VWX55964.1"
        ],
        "all_names": [
            "hypothetical protein",
            "hypothetical protein"
        ],
        "function": {
            "TM_topology": "",
            "GO_terms": [],
            "Keywords": [],
            "Function_description": ""
        },
        "structure": "",
        "uniprot_code": "A0A653JB87_9BURK",
        "model_state": "Model does not exist"
    },
    "371": {
        "name": "indolepyruvate ferredoxin oxidoreductase subunit alpha",
        "members": [
            "WP_162574070.1",
            "UCF92445.1"
        ],
        "all_names": [
            "indolepyruvate ferredoxin oxidoreductase subunit alpha",
            "4Fe-4S binding protein"
        ],
        "function": {
            "TM_topology": "",
            "GO_terms": [
                "F:catalytic activity",
                "F:thiamine pyrophosphate binding"
            ],
            "Keywords": [
                "Pyruvate"
            ],
            "Function_description": ""
        },
        "structure": "",
        "uniprot_code": "A0A6P2EG71_9BURK",
        "model_state": "Model does not exist"
    },
    "372": {
        "name": "DUF2807 domain-containing protein",
        "members": [
            "WP_162574085.1",
            "WP_140628713.1"
        ],
        "all_names": [
            "DUF2807 domain-containing protein",
            "DUF2807 domain-containing protein"
        ],
        "function": {
            "TM_topology": "",
            "GO_terms": [],
            "Keywords": [
                "Signal"
            ],
            "Function_description": ""
        },
        "structure": "",
        "uniprot_code": "A0A6P2EK98_9BURK",
        "model_state": "Model does not exist"
    },
    "373": {
        "name": "iron-sulfur cluster assembly protein IscA",
        "members": [
            "WP_200790373.1",
            "RVT84114.1"
        ],
        "all_names": [
            "iron-sulfur cluster assembly protein IscA",
            "iron-sulfur cluster assembly accessory protein"
        ],
        "function": {
            "TM_topology": "",
            "GO_terms": [
                "F:iron-sulfur cluster binding",
                "P:iron-sulfur cluster assembly"
            ],
            "Keywords": [],
            "Function_description": ""
        },
        "structure": "",
        "uniprot_code": "A0A3S2WNR1_9RHOB",
        "model_state": "Model does not exist"
    },
    "374": {
        "name": "Fe-S protein assembly chaperone HscA",
        "members": [
            "WP_200788136.1",
            "MBI3899005.1"
        ],
        "all_names": [
            "Fe-S protein assembly chaperone HscA",
            "molecular chaperone HscC"
        ],
        "function": "",
        "structure": "",
        "uniprot_code": "",
        "model_state": "Not possible to map"
    },
    "375": {
        "name": "DUF4384 domain-containing protein",
        "members": [
            "WP_200788153.1",
            "WP_162574087.1",
            "WP_140628719.1",
            "EHR71432.1"
        ],
        "all_names": [
            "DUF4384 domain-containing protein",
            "DUF4384 domain-containing protein",
            "DUF4384 domain-containing protein",
            "hypothetical protein"
        ],
        "function": {
            "TM_topology": "",
            "GO_terms": [],
            "Keywords": [
                "Signal"
            ],
            "Function_description": ""
        },
        "structure": "",
        "uniprot_code": "A0A6P2EKB1_9BURK",
        "model_state": "Model does not exist"
    },
    "376": {
        "name": "hypothetical protein",
        "members": [
            "WP_200788154.1",
            "WP_162574088.1",
            "WP_140628722.1"
        ],
        "all_names": [
            "hypothetical protein",
            "hypothetical protein",
            "hypothetical protein"
        ],
        "function": {
            "TM_topology": "",
            "GO_terms": [],
            "Keywords": [
                "Signal"
            ],
            "Function_description": ""
        },
        "structure": "",
        "uniprot_code": "A0A6P2EIS8_9BURK",
        "model_state": "Model does not exist"
    },
    "377": {
        "name": "hypothetical protein",
        "members": [
            "WP_200788156.1",
            "WP_162574090.1",
            "WP_162574089.1"
        ],
        "all_names": [
            "hypothetical protein",
            "hypothetical protein",
            "hypothetical protein"
        ],
        "function": {
            "TM_topology": "",
            "GO_terms": [],
            "Keywords": [
                "Signal"
            ],
            "Function_description": ""
        },
        "structure": "",
        "uniprot_code": "A0A6P2EKB7_9BURK",
        "model_state": "Model does not exist"
    },
    "378": {
        "name": "hypothetical protein",
        "members": [
            "WP_206179076.1",
            "QRF55072.1"
        ],
        "all_names": [
            "hypothetical protein",
            "hypothetical protein"
        ],
        "function": {
            "TM_topology": "",
            "GO_terms": [],
            "Keywords": [
                "Signal"
            ],
            "Function_description": ""
        },
        "structure": "",
        "uniprot_code": "A0A7U3G9G0_VARPD",
        "model_state": "Model does not exist"
    },
    "379": {
        "name": "GNAT family N-acetyltransferase",
        "members": [
            "WP_206179072.1",
            "QRF60768.1",
            "WP_149537985.1"
        ],
        "all_names": [
            "GNAT family N-acetyltransferase",
            "GNAT family N-acetyltransferase",
            "GNAT family N-acetyltransferase"
        ],
        "function": {
            "TM_topology": "",
            "GO_terms": [
                "F:transferase activity"
            ],
            "Keywords": [
                "Transferase"
            ],
            "Function_description": ""
        },
        "structure": "",
        "uniprot_code": "A0A7U3GEP9_VARPD",
        "model_state": "Model does not exist"
    },
    "380": {
        "name": "exodeoxyribonuclease I",
        "members": [
            "WP_206179070.1",
            "QRF55077.1"
        ],
        "all_names": [
            "exodeoxyribonuclease I",
            "exodeoxyribonuclease I"
        ],
        "function": {
            "TM_topology": "",
            "GO_terms": [
                "F:exodeoxyribonuclease I activity"
            ],
            "Keywords": [
                "DNA damage",
                "DNA repair",
                "DNA-binding",
                "Hydrolase",
                "Magnesium",
                "Metal-binding"
            ],
            "Function_description": ""
        },
        "structure": "",
        "uniprot_code": "A0A7U3C1Z0_VARPD",
        "model_state": "Model does not exist"
    },
    "381": {
        "name": "hypothetical protein",
        "members": [
            "WP_206179068.1",
            "MBP6894989.1"
        ],
        "all_names": [
            "hypothetical protein",
            "hypothetical protein"
        ],
        "function": "",
        "structure": "",
        "uniprot_code": "",
        "model_state": "Not possible to map"
    },
    "382": {
        "name": "cell envelope biogenesis protein TolA",
        "members": [
            "WP_206179054.1",
            "QRF55096.1"
        ],
        "all_names": [
            "cell envelope biogenesis protein TolA",
            "cell envelope biogenesis protein TolA"
        ],
        "function": {
            "TM_topology": "",
            "GO_terms": [],
            "Keywords": [
                "Signal"
            ],
            "Function_description": ""
        },
        "structure": "",
        "uniprot_code": "A0A7U3C268_VARPD",
        "model_state": "Model does not exist"
    },
    "383": {
        "name": "hypothetical protein",
        "members": [
            "WP_206179053.1",
            "QRF55097.1"
        ],
        "all_names": [
            "hypothetical protein",
            "hypothetical protein"
        ],
        "function": {
            "TM_topology": "",
            "GO_terms": [],
            "Keywords": [
                "Signal"
            ],
            "Function_description": ""
        },
        "structure": "",
        "uniprot_code": "A0A7U3C2B1_VARPD",
        "model_state": "Model does not exist"
    },
    "384": {
        "name": "exodeoxyribonuclease VII large subunit",
        "members": [
            "WP_206179500.1",
            "WP_007040972.1",
            "QRF55100.1"
        ],
        "all_names": [
            "exodeoxyribonuclease VII large subunit",
            "exodeoxyribonuclease VII large subunit",
            "exodeoxyribonuclease VII large subunit"
        ],
        "function": {
            "TM_topology": "",
            "GO_terms": [
                "F:exodeoxyribonuclease VII activity"
            ],
            "Keywords": [
                "Cytoplasm",
                "Exonuclease",
                "Hydrolase",
                "Nuclease"
            ],
            "Function_description": "Bidirectionally degrades single-stranded DNA into large acid-insoluble oligonucleotides, which are then degraded further into small acid-soluble oligonucleotides"
        },
        "structure": "",
        "uniprot_code": "G2E1U6_9GAMM",
        "model_state": "Model does not exist"
    },
    "385": {
        "name": "6-phosphogluconolactonase",
        "members": [
            "WP_108023134.1",
            "WP_216709399.1",
            "WP_020177136.1"
        ],
        "all_names": [
            "6-phosphogluconolactonase",
            "6-phosphogluconolactonase",
            "6-phosphogluconolactonase"
        ],
        "function": "",
        "structure": "",
        "uniprot_code": "",
        "model_state": "Not possible to map"
    },
    "386": {
        "name": "hypothetical protein",
        "members": [
            "MBX3465625.1",
            "WP_028321012.1",
            "WP_168061986.1"
        ],
        "all_names": [
            "hypothetical protein",
            "hypothetical protein",
            "hypothetical protein"
        ],
        "function": {
            "TM_topology": "",
            "GO_terms": [],
            "Keywords": [],
            "Function_description": ""
        },
        "structure": "",
        "uniprot_code": "A0A7X6DSF4_9BACT",
        "model_state": "Model does not exist"
    },
    "387": {
        "name": "protein of unknown function",
        "members": [
            "CBK41692.1",
            "MBK8096574.1",
            "WP_168061962.1"
        ],
        "all_names": [
            "protein of unknown function",
            "hypothetical protein",
            "hypothetical protein"
        ],
        "function": {
            "TM_topology": "",
            "GO_terms": [],
            "Keywords": [],
            "Function_description": ""
        },
        "structure": "",
        "uniprot_code": "A0A7X6ICD7_9BACT",
        "model_state": "Model does not exist"
    },
    "388": {
        "name": "exported protein of unknown function",
        "members": [
            "CBK41687.1",
            "CBK41688.1"
        ],
        "all_names": [
            "exported protein of unknown function",
            "exported protein of unknown function"
        ],
        "function": {
            "TM_topology": "",
            "GO_terms": [],
            "Keywords": [],
            "Function_description": ""
        },
        "structure": "",
        "uniprot_code": "D8PEM9_9BACT",
        "model_state": "Model does not exist"
    },
    "389": {
        "name": "membrane protein",
        "members": [
            "GGY16350.1",
            "WP_170064603.1"
        ],
        "all_names": [
            "membrane protein",
            "isoprenylcysteine carboxylmethyltransferase family protein"
        ],
        "function": "",
        "structure": "",
        "uniprot_code": "",
        "model_state": "Not possible to map"
    },
    "390": {
        "name": "hypothetical protein",
        "members": [
            "MBE7417028.1",
            "WP_200788152.1",
            "WP_162574086.1",
            "WP_140628716.1"
        ],
        "all_names": [
            "hypothetical protein",
            "hypothetical protein",
            "hypothetical protein",
            "hypothetical protein"
        ],
        "function": {
            "TM_topology": "",
            "GO_terms": [],
            "Keywords": [],
            "Function_description": ""
        },
        "structure": "",
        "uniprot_code": "A0A6P2EHE9_9BURK",
        "model_state": "Model does not exist"
    },
    "391": {
        "name": "hypothetical protein",
        "members": [
            "MBE7417034.1",
            "MBE7417033.1",
            "MBE7417032.1",
            "MBE7417031.1"
        ],
        "all_names": [
            "hypothetical protein",
            "hypothetical protein",
            "hypothetical protein",
            "hypothetical protein"
        ],
        "function": "",
        "structure": "",
        "uniprot_code": "",
        "model_state": "Not possible to map"
    },
    "392": {
        "name": "peptidylprolyl isomerase",
        "members": [
            "MBE7417038.1",
            "MBA2962070.1"
        ],
        "all_names": [
            "peptidylprolyl isomerase",
            "peptidylprolyl isomerase"
        ],
        "function": "",
        "structure": "",
        "uniprot_code": "",
        "model_state": "Not possible to map"
    },
    "393": {
        "name": "hypothetical protein",
        "members": [
            "MBE7417052.1",
            "WP_200788159.1",
            "WP_162574093.1",
            "WP_173122320.1",
            "WP_140628705.1",
            "EHR71440.1",
            "MBA2962078.1"
        ],
        "all_names": [
            "hypothetical protein",
            "hypothetical protein",
            "hypothetical protein",
            "hypothetical protein",
            "hypothetical protein",
            "hypothetical protein",
            "hypothetical protein"
        ],
        "function": {
            "TM_topology": "alpha-helical",
            "GO_terms": [
                "C:integral component of membrane"
            ],
            "Keywords": [
                "Membrane",
                "Transmembrane",
                "Transmembrane helix"
            ],
            "Function_description": ""
        },
        "structure": "",
        "uniprot_code": "A0A6P2EIU5_9BURK",
        "model_state": "Model does not exist"
    },
    "394": {
        "name": "hypothetical protein",
        "members": [
            "WP_053102425.1",
            "WP_053102426.1"
        ],
        "all_names": [
            "hypothetical protein",
            "hypothetical protein"
        ],
        "function": "",
        "structure": "",
        "uniprot_code": "",
        "model_state": "Not possible to map"
    },
    "395": {
        "name": "hypothetical protein",
        "members": [
            "WP_053102424.1",
            "PJJ96072.1",
            "WP_128902009.1",
            "WP_201812088.1"
        ],
        "all_names": [
            "hypothetical protein",
            "hypothetical protein",
            "hypothetical protein",
            "hypothetical protein"
        ],
        "function": {
            "TM_topology": "alpha-helical",
            "GO_terms": [
                "C:integral component of membrane"
            ],
            "Keywords": [
                "Membrane",
                "Transmembrane",
                "Transmembrane helix"
            ],
            "Function_description": ""
        },
        "structure": "",
        "uniprot_code": "A0A410UTG4_9BURK",
        "model_state": "Model does not exist"
    },
    "396": {
        "name": "type VI secretion system tip protein VgrG",
        "members": [
            "WP_080995490.1",
            "WP_078059796.1"
        ],
        "all_names": [
            "type VI secretion system tip protein VgrG",
            "type VI secretion system tip protein VgrG"
        ],
        "function": "",
        "structure": "",
        "uniprot_code": "",
        "model_state": "Not possible to map"
    },
    "397": {
        "name": "DUF3237 domain-containing protein",
        "members": [
            "WP_013235946.1",
            "WP_219997630.1"
        ],
        "all_names": [
            "DUF3237 domain-containing protein",
            "DUF3237 family protein"
        ],
        "function": {
            "TM_topology": "",
            "GO_terms": [],
            "Keywords": [
                "Signal"
            ],
            "Function_description": ""
        },
        "structure": "",
        "uniprot_code": "D8ISS0_HERSS",
        "model_state": "Model does not exist"
    },
    "398": {
        "name": "type VI secretion system protein",
        "members": [
            "WP_184531079.1",
            "OWK20695.1"
        ],
        "all_names": [
            "type VI secretion system protein",
            "hypothetical protein"
        ],
        "function": {
            "TM_topology": "alpha-helical",
            "GO_terms": [
                "C:integral component of membrane"
            ],
            "Keywords": [
                "Membrane",
                "Transmembrane",
                "Transmembrane helix"
            ],
            "Function_description": ""
        },
        "structure": "",
        "uniprot_code": "A0A7W5DD93_9BURK",
        "model_state": "Model does not exist"
    },
    "399": {
        "name": "chemotaxis protein CheB",
        "members": [
            "WP_184531066.1",
            "WP_189458726.1"
        ],
        "all_names": [
            "chemotaxis protein CheB",
            "chemotaxis protein CheB"
        ],
        "function": {
            "TM_topology": "",
            "GO_terms": [
                "F:protein-glutamate methylesterase activity"
            ],
            "Keywords": [
                "Chemotaxis",
                "Hydrolase",
                "Phosphoprotein"
            ],
            "Function_description": ""
        },
        "structure": "",
        "uniprot_code": "A0A7W5DD82_9BURK",
        "model_state": "Model does not exist"
    },
    "400": {
        "name": "glycine zipper 2TM domain-containing protein",
        "members": [
            "WP_184531064.1",
            "WP_159688457.1",
            "WP_121280965.1"
        ],
        "all_names": [
            "glycine zipper 2TM domain-containing protein",
            "glycine zipper 2TM domain-containing protein",
            "glycine zipper 2TM domain-containing protein"
        ],
        "function": {
            "TM_topology": "alpha-helical",
            "GO_terms": [
                "C:integral component of membrane",
                "C:outer membrane"
            ],
            "Keywords": [
                "Membrane",
                "Transmembrane",
                "Transmembrane helix"
            ],
            "Function_description": ""
        },
        "structure": "",
        "uniprot_code": "A0A7W5GVX3_9BURK",
        "model_state": "Model does not exist"
    },
    "401": {
        "name": "ribonuclease",
        "members": [
            "WP_157058527.1",
            "WP_169261502.1"
        ],
        "all_names": [
            "ribonuclease",
            "ribonuclease"
        ],
        "function": {
            "TM_topology": "",
            "GO_terms": [
                "F:endoribonuclease activity",
                "F:RNA binding"
            ],
            "Keywords": [
                "Hydrolase",
                "Nuclease",
                "Signal"
            ],
            "Function_description": ""
        },
        "structure": "",
        "uniprot_code": "A0A0K1JA05_9RHOO",
        "model_state": "Model does not exist"
    },
    "402": {
        "name": "response regulator",
        "members": [
            "WP_050417194.1",
            "WP_169261488.1",
            "WP_159696719.1",
            "WP_020408571.1",
            "WP_127971862.1"
        ],
        "all_names": [
            "response regulator",
            "response regulator",
            "response regulator",
            "response regulator",
            "response regulator"
        ],
        "function": {
            "TM_topology": "",
            "GO_terms": [
                "F:identical protein binding",
                "P:phosphorelay signal transduction system"
            ],
            "Keywords": [
                "Coiled coil",
                "Phosphoprotein",
                "Receptor",
                "TPR repeat"
            ],
            "Function_description": ""
        },
        "structure": "",
        "uniprot_code": "A0A653S916_9BURK",
        "model_state": "Model does not exist"
    },
    "403": {
        "name": "DUF502 domain-containing protein",
        "members": [
            "WP_050417192.1",
            "WP_211163174.1"
        ],
        "all_names": [
            "DUF502 domain-containing protein",
            "DUF502 domain-containing protein"
        ],
        "function": {
            "TM_topology": "alpha-helical",
            "GO_terms": [
                "C:integral component of membrane"
            ],
            "Keywords": [
                "Membrane",
                "Transmembrane",
                "Transmembrane helix"
            ],
            "Function_description": ""
        },
        "structure": "",
        "uniprot_code": "A0A0K1J9Z3_9RHOO",
        "model_state": "Model does not exist"
    },
    "404": {
        "name": "zinc ribbon domain-containing protein",
        "members": [
            "WP_050417191.1",
            "WP_169261485.1"
        ],
        "all_names": [
            "zinc ribbon domain-containing protein",
            "zinc ribbon domain-containing protein"
        ],
        "function": {
            "TM_topology": "",
            "GO_terms": [],
            "Keywords": [],
            "Function_description": ""
        },
        "structure": "",
        "uniprot_code": "A0A0K1JAA8_9RHOO",
        "model_state": "Model does not exist"
    },
    "405": {
        "name": "EI24 domain-containing protein",
        "members": [
            "WP_050417186.1",
            "WP_169261478.1"
        ],
        "all_names": [
            "EI24 domain-containing protein",
            "EI24 domain-containing protein"
        ],
        "function": {
            "TM_topology": "alpha-helical",
            "GO_terms": [
                "C:integral component of membrane"
            ],
            "Keywords": [
                "Membrane",
                "Transmembrane",
                "Transmembrane helix"
            ],
            "Function_description": ""
        },
        "structure": "",
        "uniprot_code": "A0A0K1JAA1_9RHOO",
        "model_state": "Model does not exist"
    },
    "406": {
        "name": "competence/damage-inducible protein A",
        "members": [
            "WP_050417185.1",
            "WP_169261476.1",
            "WP_100920034.1"
        ],
        "all_names": [
            "competence/damage-inducible protein A",
            "competence/damage-inducible protein A",
            "competence/damage-inducible protein A"
        ],
        "function": {
            "TM_topology": "",
            "GO_terms": [],
            "Keywords": [],
            "Function_description": ""
        },
        "structure": "",
        "uniprot_code": "A0A2K8U9M5_9GAMM",
        "model_state": "Model does not exist"
    },
    "407": {
        "name": "M48 family metallopeptidase",
        "members": [
            "WP_050417184.1",
            "WP_169261475.1",
            "WP_212590030.1"
        ],
        "all_names": [
            "M48 family metallopeptidase",
            "M48 family metallopeptidase",
            "DUF45 domain-containing protein"
        ],
        "function": "",
        "structure": "",
        "uniprot_code": "",
        "model_state": "Not possible to map"
    },
    "408": {
        "name": "prephenate dehydrogenase/arogenate dehydrogenase family protein",
        "members": [
            "WP_050417169.1",
            "WP_169261460.1"
        ],
        "all_names": [
            "prephenate dehydrogenase/arogenate dehydrogenase family protein",
            "prephenate dehydrogenase/arogenate dehydrogenase family protein"
        ],
        "function": {
            "TM_topology": "alpha-helical",
            "GO_terms": [
                "C:integral component of membrane",
                "F:cyclohexadienyl dehydrogenase activity",
                "F:prephenate dehydrogenase (NAD+) activity",
                "F:prephenate dehydrogenase (NADP+) activity",
                "P:tyrosine biosynthetic process"
            ],
            "Keywords": [
                "Membrane",
                "Oxidoreductase",
                "Transmembrane",
                "Transmembrane helix"
            ],
            "Function_description": ""
        },
        "structure": "",
        "uniprot_code": "A0A0K1J9W9_9RHOO",
        "model_state": "Model does not exist"
    },
    "409": {
        "name": "bifunctional 3-phosphoshikimate 1-carboxyvinyltransferase/cytidylate kinase",
        "members": [
            "WP_050417168.1",
            "WP_169261459.1"
        ],
        "all_names": [
            "bifunctional 3-phosphoshikimate 1-carboxyvinyltransferase/cytidylate kinase",
            "bifunctional 3-phosphoshikimate 1-carboxyvinyltransferase/cytidylate kinase"
        ],
        "function": {
            "TM_topology": "",
            "GO_terms": [
                "C:cytoplasm",
                "F:3-phosphoshikimate 1-carboxyvinyltransferase activity",
                "F:ATP binding",
                "F:CMP kinase activity",
                "F:dCMP kinase activity",
                "P:aromatic amino acid family biosynthetic process",
                "P:cellular amino acid biosynthetic process",
                "P:chorismate biosynthetic process",
                "P:pyrimidine nucleotide metabolic process"
            ],
            "Keywords": [
                "Amino-acid biosynthesis",
                "Aromatic amino acid biosynthesis",
                "ATP-binding",
                "Cytoplasm",
                "Kinase",
                "Nucleotide-binding",
                "Transferase"
            ],
            "Function_description": "Catalyzes the transfer of the enolpyruvyl moiety of phosphoenolpyruvate (PEP) to the 5-hydroxyl of shikimate-3-phosphate (S3P) to produce enolpyruvyl shikimate-3-phosphate and inorganic phosphate"
        },
        "structure": "",
        "uniprot_code": "A0A0K1JA84_9RHOO",
        "model_state": "Model does not exist"
    },
    "410": {
        "name": "transcriptional repressor",
        "members": [
            "KAF1009011.1",
            "WP_011342578.1",
            "WP_226415204.1",
            "WP_106164652.1",
            "WP_134492515.1"
        ],
        "all_names": [
            "Ferric uptake regulation protein",
            "transcriptional repressor",
            "ferric iron uptake transcriptional regulator",
            "transcriptional repressor",
            "transcriptional repressor"
        ],
        "function": {
            "TM_topology": "",
            "GO_terms": [
                "C:cytoplasm",
                "F:DNA binding",
                "F:DNA-binding transcription factor activity",
                "F:metal ion binding"
            ],
            "Keywords": [
                "Cytoplasm",
                "DNA-binding",
                "Iron",
                "Metal-binding",
                "Repressor",
                "Transcription",
                "Transcription regulation",
                "Zinc"
            ],
            "Function_description": "Acts as a global negative controlling element, employing Fe(2+) as a cofactor to bind the operator of the repressed genes"
        },
        "structure": "",
        "uniprot_code": "A0A2T1ACS6_9RHOB",
        "model_state": "Model does not exist"
    },
    "411": {
        "name": "Asp-tRNA(Asn)/Glu-tRNA(Gln) amidotransferase subunit GatB",
        "members": [
            "MBK6850555.1",
            "WP_012349042.1"
        ],
        "all_names": [
            "Asp-tRNA(Asn)/Glu-tRNA(Gln) amidotransferase subunit GatB",
            "Asp-tRNA(Asn)/Glu-tRNA(Gln) amidotransferase subunit GatB"
        ],
        "function": {
            "TM_topology": "",
            "GO_terms": [
                "F:asparaginyl-tRNA synthase (glutamine-hydrolyzing) activity",
                "F:ATP binding",
                "F:glutaminyl-tRNA synthase (glutamine-hydrolyzing) activity",
                "F:transferase activity",
                "P:translation"
            ],
            "Keywords": [
                "ATP-binding",
                "Ligase",
                "Nucleotide-binding",
                "Protein biosynthesis",
                "Transferase"
            ],
            "Function_description": "Allows the formation of correctly charged Asn-tRNA(Asn) or Gln-tRNA(Gln) through the transamidation of misacylated Asp-tRNA(Asn) or Glu-tRNA(Gln) in organisms which lack either or both of asparaginyl-tRNA or glutaminyl-tRNA synthetases. The reaction takes place in the presence of glutamine and ATP through an activated phospho-Asp-tRNA(Asn) or phospho-Glu-tRNA(Gln)"
        },
        "structure": "",
        "uniprot_code": "B1XWV0_LEPCP",
        "model_state": "Model does not exist"
    },
    "412": {
        "name": "Na(+)-translocating NADH-quinone reductase subunit C",
        "members": [
            "WP_222602383.1",
            "MAZ89753.1"
        ],
        "all_names": [
            "Na(+)-translocating NADH-quinone reductase subunit C",
            "Na(+)-translocating NADH-quinone reductase subunit C"
        ],
        "function": {
            "TM_topology": "alpha-helical",
            "GO_terms": [
                "C:integral component of membrane",
                "C:plasma membrane",
                "F:FMN binding",
                "F:oxidoreductase activity, acting on NAD(P)H, quinone or similar compound as acceptor",
                "P:sodium ion transport"
            ],
            "Keywords": [
                "Cell inner membrane",
                "Cell membrane",
                "Flavoprotein",
                "FMN",
                "Ion transport",
                "Membrane",
                "NAD",
                "Phosphoprotein",
                "Sodium",
                "Sodium transport",
                "Translocase",
                "Transmembrane",
                "Transmembrane helix",
                "Transport",
                "Ubiquinone"
            ],
            "Function_description": "NQR complex catalyzes the reduction of ubiquinone-1 to ubiquinol by two successive reactions, coupled with the transport of Na(+) ions from the cytoplasm to the periplasm. NqrA to NqrE are probably involved in the second step, the conversion of ubisemiquinone to ubiquinol"
        },
        "structure": "",
        "uniprot_code": "A0A2E2XNM6_9GAMM",
        "model_state": "Model does not exist"
    },
    "413": {
        "name": "NADH:ubiquinone reductase (Na(+)-transporting) subunit B",
        "members": [
            "WP_222602384.1",
            "MAZ89754.1"
        ],
        "all_names": [
            "NADH:ubiquinone reductase (Na(+)-transporting) subunit B",
            "NADH:ubiquinone reductase (Na(+)-transporting) subunit B"
        ],
        "function": {
            "TM_topology": "alpha-helical",
            "GO_terms": [
                "C:integral component of membrane",
                "C:plasma membrane",
                "F:FMN binding",
                "F:oxidoreductase activity, acting on NAD(P)H, quinone or similar compound as acceptor",
                "P:respiratory electron transport chain",
                "P:sodium ion transport",
                "P:transmembrane transport"
            ],
            "Keywords": [
                "Cell inner membrane",
                "Cell membrane",
                "Flavoprotein",
                "FMN",
                "Ion transport",
                "Membrane",
                "NAD",
                "Phosphoprotein",
                "Sodium",
                "Sodium transport",
                "Translocase",
                "Transmembrane",
                "Transmembrane helix",
                "Transport",
                "Ubiquinone"
            ],
            "Function_description": "NQR complex catalyzes the reduction of ubiquinone-1 to ubiquinol by two successive reactions, coupled with the transport of Na(+) ions from the cytoplasm to the periplasm. NqrA to NqrE are probably involved in the second step, the conversion of ubisemiquinone to ubiquinol"
        },
        "structure": "",
        "uniprot_code": "A0A2E2XMQ7_9GAMM",
        "model_state": "Model does not exist"
    },
    "414": {
        "name": "hydantoinase/oxoprolinase family protein",
        "members": [
            "WP_066013669.1",
            "WP_165120315.1"
        ],
        "all_names": [
            "hydantoinase/oxoprolinase family protein",
            "hydantoinase/oxoprolinase family protein"
        ],
        "function": {
            "TM_topology": "",
            "GO_terms": [
                "F:hydrolase activity"
            ],
            "Keywords": [],
            "Function_description": ""
        },
        "structure": "",
        "uniprot_code": "A0A7C9V9L9_9HYPH",
        "model_state": "Model does not exist"
    },
    "415": {
        "name": "hypothetical protein",
        "members": [
            "WP_231968193.1",
            "WP_014778685.1"
        ],
        "all_names": [
            "hypothetical protein",
            "hypothetical protein"
        ],
        "function": {
            "TM_topology": "",
            "GO_terms": [],
            "Keywords": [],
            "Function_description": ""
        },
        "structure": "",
        "uniprot_code": "I3YB71_THIV6",
        "model_state": "Model does not exist"
    },
    "416": {
        "name": "Trm112 family protein",
        "members": [
            "SFK33632.1",
            "MBK8456206.1",
            "WP_080915983.1",
            "WP_160054202.1"
        ],
        "all_names": [
            "hypothetical protein",
            "Trm112 family protein",
            "Trm112 family protein",
            "Trm112 family protein"
        ],
        "function": {
            "TM_topology": "",
            "GO_terms": [],
            "Keywords": [],
            "Function_description": ""
        },
        "structure": "",
        "uniprot_code": "A0A0Q0I539_9GAMM",
        "model_state": "Model does not exist"
    },
    "417": {
        "name": "choloylglycine hydrolase",
        "members": [
            "SFK33617.1",
            "NHN93990.1"
        ],
        "all_names": [
            "choloylglycine hydrolase",
            "linear amide C-N hydrolase"
        ],
        "function": {
            "TM_topology": "",
            "GO_terms": [
                "F:hydrolase activity"
            ],
            "Keywords": [
                "Hydrolase",
                "Signal"
            ],
            "Function_description": ""
        },
        "structure": "",
        "uniprot_code": "A0A1I3YNX0_9HYPH",
        "model_state": "Model does not exist"
    },
    "418": {
        "name": "ATP-binding protein",
        "members": [
            "WP_209767139.1",
            "WP_110151856.1"
        ],
        "all_names": [
            "ATP-binding protein",
            "ATP-binding protein"
        ],
        "function": {
            "TM_topology": "",
            "GO_terms": [],
            "Keywords": [],
            "Function_description": ""
        },
        "structure": "",
        "uniprot_code": "A0A318BC25_9NOSO",
        "model_state": "Model does not exist"
    },
    "419": {
        "name": "succinate dehydrogenase iron-sulfur subunit",
        "members": [
            "WP_209767116.1",
            "MBK8456210.1",
            "OQY29411.1",
            "WP_084066116.1",
            "WP_089391385.1",
            "WP_116687863.1"
        ],
        "all_names": [
            "succinate dehydrogenase iron-sulfur subunit",
            "succinate dehydrogenase iron-sulfur subunit",
            "succinate dehydrogenase",
            "4Fe-4S dicluster domain-containing protein",
            "succinate dehydrogenase iron-sulfur subunit",
            "fumarate reductase iron-sulfur subunit"
        ],
        "function": {
            "TM_topology": "",
            "GO_terms": [
                "F:2 iron, 2 sulfur cluster binding",
                "F:3 iron, 4 sulfur cluster binding",
                "F:electron transfer activity",
                "F:metal ion binding",
                "P:tricarboxylic acid cycle",
                "F:4 iron, 4 sulfur cluster binding",
                "F:fumarate reductase (menaquinone)"
            ],
            "Keywords": [
                "3Fe-4S",
                "4Fe-4S",
                "Iron",
                "Iron-sulfur",
                "Metal-binding",
                "2Fe-2S"
            ],
            "Function_description": ""
        },
        "structure": "",
        "uniprot_code": "A0A2V1GVH2_9GAMM",
        "model_state": "Model does not exist"
    },
    "420": {
        "name": "YkgJ family cysteine cluster protein",
        "members": [
            "WP_078758135.1",
            "RIX41993.1"
        ],
        "all_names": [
            "YkgJ family cysteine cluster protein",
            "YkgJ family cysteine cluster protein"
        ],
        "function": {
            "TM_topology": "",
            "GO_terms": [],
            "Keywords": [],
            "Function_description": ""
        },
        "structure": "",
        "uniprot_code": "A0A1T4Q9V6_9GAMM",
        "model_state": "Model does not exist"
    },
    "421": {
        "name": "DUF3667 domain-containing protein",
        "members": [
            "WP_078758130.1",
            "NVM78096.1",
            "WP_173500689.1"
        ],
        "all_names": [
            "DUF3667 domain-containing protein",
            "hypothetical protein",
            "DUF3667 domain-containing protein"
        ],
        "function": {
            "TM_topology": "alpha-helical",
            "GO_terms": [
                "C:integral component of membrane"
            ],
            "Keywords": [
                "Membrane",
                "Transmembrane",
                "Transmembrane helix"
            ],
            "Function_description": ""
        },
        "structure": "",
        "uniprot_code": "A0A7Y5AQ34_9GAMM",
        "model_state": "Model does not exist"
    },
    "422": {
        "name": "3-oxoacyl-ACP synthase III",
        "members": [
            "WP_078758118.1",
            "WP_036194561.1",
            "WP_215219227.1",
            "WP_216065437.1"
        ],
        "all_names": [
            "3-oxoacyl-ACP synthase III",
            "3-oxoacyl-ACP synthase III",
            "3-oxoacyl-ACP synthase III",
            "ketoacyl-ACP synthase III"
        ],
        "function": {
            "TM_topology": "",
            "GO_terms": [
                "F:3-oxoacyl-[acyl-carrier-protein] synthase activity",
                "P:fatty acid biosynthetic process"
            ],
            "Keywords": [
                "Acyltransferase",
                "Transferase"
            ],
            "Function_description": ""
        },
        "structure": "",
        "uniprot_code": "A0A1T4Q8K7_9GAMM",
        "model_state": "Model does not exist"
    },
    "423": {
        "name": "DUF4156 domain-containing protein",
        "members": [
            "WP_143814204.1",
            "WP_215220223.1",
            "WP_075188024.1"
        ],
        "all_names": [
            "DUF4156 domain-containing protein",
            "DUF4156 domain-containing protein",
            "DUF4156 domain-containing protein"
        ],
        "function": {
            "TM_topology": "",
            "GO_terms": [],
            "Keywords": [
                "Signal"
            ],
            "Function_description": ""
        },
        "structure": "",
        "uniprot_code": "A0A1T4Q7G9_9GAMM",
        "model_state": "Model does not exist"
    },
    "424": {
        "name": "insulinase family protein",
        "members": [
            "WP_078758117.1",
            "WP_084105678.1",
            "MBI5333119.1",
            "WP_140628699.1",
            "WP_215219226.1"
        ],
        "all_names": [
            "insulinase family protein",
            "insulinase family protein",
            "insulinase family protein",
            "insulinase family protein",
            "insulinase family protein"
        ],
        "function": {
            "TM_topology": "",
            "GO_terms": [
                "F:metal ion binding"
            ],
            "Keywords": [
                "Signal"
            ],
            "Function_description": ""
        },
        "structure": "",
        "uniprot_code": "A0A7L8CVX0_9GAMM",
        "model_state": "Model does not exist"
    },
    "425": {
        "name": "nitrite reductase%2C copper-containing",
        "members": [
            "WP_200809203.1",
            "WP_215219221.1"
        ],
        "all_names": [
            "nitrite reductase%2C copper-containing",
            "nitrite reductase%2C copper-containing"
        ],
        "function": {
            "TM_topology": "",
            "GO_terms": [
                "F:copper ion binding",
                "F:electron transfer activity",
                "F:nitrite reductase (NO-forming) activity",
                "P:nitrogen compound metabolic process"
            ],
            "Keywords": [
                "Copper",
                "Metal-binding",
                "Oxidoreductase",
                "Signal"
            ],
            "Function_description": ""
        },
        "structure": "",
        "uniprot_code": "A0A1T4Q6L3_9GAMM",
        "model_state": "Model does not exist"
    },
    "426": {
        "name": "AbgT family transporter",
        "members": [
            "WP_078758113.1",
            "TNC87182.1"
        ],
        "all_names": [
            "AbgT family transporter",
            "aminobenzoyl-glutamate transporter"
        ],
        "function": {
            "TM_topology": "alpha-helical",
            "GO_terms": [
                "C:integral component of membrane",
                "F:secondary active p-aminobenzoyl-glutamate transmembrane transporter activity",
                "P:p-aminobenzoyl-glutamate transmembrane transport"
            ],
            "Keywords": [
                "Membrane",
                "Transmembrane",
                "Transmembrane helix"
            ],
            "Function_description": ""
        },
        "structure": "",
        "uniprot_code": "A0A1T4Q6J3_9GAMM",
        "model_state": "Model does not exist"
    },
    "427": {
        "name": "glucokinase",
        "members": [
            "WP_078758112.1",
            "WP_036194569.1",
            "WP_151122106.1",
            "WP_225737406.1"
        ],
        "all_names": [
            "glucokinase",
            "glucokinase",
            "glucokinase",
            "glucokinase"
        ],
        "function": {
            "TM_topology": "",
            "GO_terms": [
                "C:cytoplasm",
                "F:ATP binding",
                "F:glucokinase activity",
                "F:glucose binding",
                "P:glycolytic process"
            ],
            "Keywords": [
                "ATP-binding",
                "Cytoplasm",
                "Glycolysis",
                "Kinase",
                "Nucleotide-binding",
                "Transferase"
            ],
            "Function_description": ""
        },
        "structure": "",
        "uniprot_code": "A0A643FHK7_IDEDE",
        "model_state": "Model does not exist"
    },
    "428": {
        "name": "outer membrane beta-barrel protein",
        "members": [
            "WP_078758110.1",
            "WP_078758111.1",
            "WP_036194571.1"
        ],
        "all_names": [
            "hypothetical protein",
            "outer membrane beta-barrel protein",
            "autotransporter outer membrane beta-barrel domain-containing protein"
        ],
        "function": {
            "TM_topology": "",
            "GO_terms": [
                "C:outer membrane"
            ],
            "Keywords": [
                "Signal"
            ],
            "Function_description": ""
        },
        "structure": "",
        "uniprot_code": "A0A1T4Q749_9GAMM",
        "model_state": "Model does not exist"
    },
    "429": {
        "name": "NAD(P)-dependent glycerol-3-phosphate dehydrogenase",
        "members": [
            "WP_078758109.1",
            "WP_052103913.1",
            "WP_075188022.1"
        ],
        "all_names": [
            "NAD(P)-dependent glycerol-3-phosphate dehydrogenase",
            "NAD(P)-dependent glycerol-3-phosphate dehydrogenase",
            "NAD(P)H-dependent glycerol-3-phosphate dehydrogenase"
        ],
        "function": {
            "TM_topology": "",
            "GO_terms": [
                "C:glycerol-3-phosphate dehydrogenase complex",
                "F:glycerol-3-phosphate dehydrogenase [NAD+] activity",
                "F:glycerol-3-phosphate dehydrogenase [NADP+] activity",
                "F:NAD binding",
                "P:carbohydrate metabolic process",
                "P:glycerol-3-phosphate biosynthetic process",
                "P:glycerol-3-phosphate catabolic process",
                "P:glycerophospholipid metabolic process",
                "P:phospholipid biosynthetic process"
            ],
            "Keywords": [
                "Cytoplasm",
                "Lipid biosynthesis",
                "Lipid metabolism",
                "NAD",
                "Oxidoreductase",
                "Phospholipid biosynthesis",
                "Phospholipid metabolism"
            ],
            "Function_description": ""
        },
        "structure": "",
        "uniprot_code": "A0A1T4Q6H7_9GAMM",
        "model_state": "Model does not exist"
    },
    "430": {
        "name": "tripartite tricarboxylate transporter TctB family protein",
        "members": [
            "WP_141509199.1",
            "WP_159349132.1"
        ],
        "all_names": [
            "tripartite tricarboxylate transporter TctB family protein",
            "tripartite tricarboxylate transporter TctB family protein"
        ],
        "function": {
            "TM_topology": "alpha-helical",
            "GO_terms": [
                "C:integral component of membrane"
            ],
            "Keywords": [
                "Membrane",
                "Transmembrane",
                "Transmembrane helix"
            ],
            "Function_description": ""
        },
        "structure": "",
        "uniprot_code": "A0A4Y7BHX6_9BURK",
        "model_state": "Model does not exist"
    },
    "431": {
        "name": "DUF924 family protein",
        "members": [
            "WP_141509201.1",
            "WP_133505161.1"
        ],
        "all_names": [
            "DUF924 family protein",
            "DUF924 domain-containing protein"
        ],
        "function": {
            "TM_topology": "",
            "GO_terms": [],
            "Keywords": [],
            "Function_description": ""
        },
        "structure": "",
        "uniprot_code": "A0A4Y7BID6_9BURK",
        "model_state": "Model does not exist"
    },
    "432": {
        "name": "molybdopterin molybdotransferase MoeA",
        "members": [
            "WP_086058548.1",
            "MBI1206669.1"
        ],
        "all_names": [
            "molybdopterin molybdotransferase MoeA",
            "molybdopterin molybdenumtransferase MoeA"
        ],
        "function": "",
        "structure": "",
        "uniprot_code": "",
        "model_state": "Not possible to map"
    },
    "433": {
        "name": "cyclic pyranopterin monophosphate synthase MoaC",
        "members": [
            "WP_086058545.1",
            "MBI1206668.1"
        ],
        "all_names": [
            "cyclic pyranopterin monophosphate synthase MoaC",
            "cyclic pyranopterin monophosphate synthase MoaC"
        ],
        "function": {
            "TM_topology": "",
            "GO_terms": [
                "F:cyclic pyranopterin monophosphate synthase activity",
                "P:Mo-molybdopterin cofactor biosynthetic process"
            ],
            "Keywords": [
                "Lyase",
                "Molybdenum cofactor biosynthesis"
            ],
            "Function_description": "Catalyzes the conversion of (8S)-3',8-cyclo-7,8-dihydroguanosine 5'-triphosphate to cyclic pyranopterin monophosphate (cPMP)"
        },
        "structure": "",
        "uniprot_code": "A0A1W6Z3B6_9BORD",
        "model_state": "Model does not exist"
    },
    "434": {
        "name": "membrane protein",
        "members": [
            "WP_026042528.1",
            "CZW42821.1",
            "CCK04645.1"
        ],
        "all_names": [
            "hypothetical protein",
            "membrane protein",
            "hypothetical protein Pfl_5213"
        ],
        "function": {
            "TM_topology": "",
            "GO_terms": [],
            "Keywords": [
                "Coiled coil"
            ],
            "Function_description": ""
        },
        "structure": "",
        "uniprot_code": "K8D1T9_CROSK",
        "model_state": "Model does not exist"
    },
    "435": {
        "name": "hypothetical protein",
        "members": [
            "WP_017347153.1",
            "WP_183952871.1"
        ],
        "all_names": [
            "hypothetical protein",
            "hypothetical protein"
        ],
        "function": {
            "TM_topology": "",
            "GO_terms": [],
            "Keywords": [],
            "Function_description": ""
        },
        "structure": "",
        "uniprot_code": "A0A7W6AFN3_9SPHN",
        "model_state": "Model does not exist"
    },
    "436": {
        "name": "ferredoxin--NADP reductase",
        "members": [
            "WP_109920994.1",
            "MBK7542219.1",
            "TNC87183.1",
            "WP_086181377.1"
        ],
        "all_names": [
            "ferredoxin--NADP reductase",
            "ferredoxin--NADP reductase",
            "ferredoxin--NADP(+) reductase",
            "ferredoxin--NADP reductase"
        ],
        "function": {
            "TM_topology": "",
            "GO_terms": [
                "F:ferredoxin-NADP+ reductase activity",
                "F:nucleotide binding"
            ],
            "Keywords": [
                "Nucleotide-binding"
            ],
            "Function_description": ""
        },
        "structure": "",
        "uniprot_code": "A0A317E7V9_9PROT",
        "model_state": "Model does not exist"
    },
    "437": {
        "name": "CreA family protein",
        "members": [
            "MBV9734361.1",
            "WP_169293079.1",
            "WP_214359948.1",
            "WP_199915265.1",
            "WP_188566527.1"
        ],
        "all_names": [
            "CreA family protein",
            "CreA family protein",
            "CreA family protein",
            "CreA family protein",
            "CreA family protein"
        ],
        "function": "",
        "structure": "",
        "uniprot_code": "",
        "model_state": "Not possible to map"
    },
    "438": {
        "name": "S49 family peptidase",
        "members": [
            "MBV9734360.1",
            "TGO03696.1",
            "CAA0093898.1"
        ],
        "all_names": [
            "S49 family peptidase",
            "peptidase S49",
            "Protease 4"
        ],
        "function": {
            "TM_topology": "alpha-helical",
            "GO_terms": [
                "C:integral component of membrane",
                "F:peptidase activity"
            ],
            "Keywords": [
                "Hydrolase",
                "Membrane",
                "Protease",
                "Transmembrane",
                "Transmembrane helix"
            ],
            "Function_description": ""
        },
        "structure": "",
        "uniprot_code": "A0A4E0RLA8_9GAMM",
        "model_state": "Model does not exist"
    },
    "439": {
        "name": "rubrerythrin",
        "members": [
            "MBV9734341.1",
            "WP_150287413.1"
        ],
        "all_names": [
            "rubrerythrin",
            "rubrerythrin"
        ],
        "function": "",
        "structure": "",
        "uniprot_code": "",
        "model_state": "Not possible to map"
    },
    "440": {
        "name": "bifunctional phosphoribosylaminoimidazolecarboxamide formyltransferase/IMP cyclohydrolase",
        "members": [
            "MBV9734339.1",
            "WP_020177132.1",
            "WP_115719864.1"
        ],
        "all_names": [
            "bifunctional phosphoribosylaminoimidazolecarboxamide formyltransferase/IMP cyclohydrolase",
            "bifunctional phosphoribosylaminoimidazolecarboxamide formyltransferase/IMP cyclohydrolase",
            "bifunctional phosphoribosylaminoimidazolecarboxamide formyltransferase/IMP cyclohydrolase"
        ],
        "function": "",
        "structure": "",
        "uniprot_code": "",
        "model_state": "Not possible to map"
    },
    "441": {
        "name": "RsmB/NOP family class I SAM-dependent RNA methyltransferase",
        "members": [
            "MBV9734335.1",
            "WP_091191452.1",
            "WP_140628994.1"
        ],
        "all_names": [
            "rRNA cytosine-C5-methylase",
            "RsmB/NOP family class I SAM-dependent RNA methyltransferase",
            "RsmB/NOP family class I SAM-dependent RNA methyltransferase"
        ],
        "function": {
            "TM_topology": "",
            "GO_terms": [
                "F:methyltransferase activity",
                "F:RNA binding",
                "P:RNA methylation"
            ],
            "Keywords": [
                "Methyltransferase",
                "RNA-binding",
                "S-adenosyl-L-methionine",
                "Transferase"
            ],
            "Function_description": ""
        },
        "structure": "",
        "uniprot_code": "A0A1I4WRH6_9NEIS",
        "model_state": "Model does not exist"
    },
    "442": {
        "name": "hypothetical protein",
        "members": [
            "WP_172199771.1",
            "ANM28740.1"
        ],
        "all_names": [
            "hypothetical protein",
            "hypothetical protein"
        ],
        "function": "",
        "structure": "",
        "uniprot_code": "",
        "model_state": "Not possible to map"
    },
    "443": {
        "name": "DUF2282 domain-containing protein",
        "members": [
            "WP_172199709.1",
            "MBB4011677.1"
        ],
        "all_names": [
            "DUF2282 domain-containing protein",
            "putative membrane protein"
        ],
        "function": {
            "TM_topology": "",
            "GO_terms": [],
            "Keywords": [],
            "Function_description": ""
        },
        "structure": "",
        "uniprot_code": "A0A840BMG2_9RHOO",
        "model_state": "Model does not exist"
    },
    "444": {
        "name": "DoxX family protein",
        "members": [
            "WP_172200774.1",
            "MBB4011680.1"
        ],
        "all_names": [
            "DoxX family protein",
            "putative oxidoreductase"
        ],
        "function": {
            "TM_topology": "",
            "GO_terms": [],
            "Keywords": [],
            "Function_description": ""
        },
        "structure": "",
        "uniprot_code": "A0A840BF71_9RHOO",
        "model_state": "Model does not exist"
    },
    "445": {
        "name": "hypothetical protein",
        "members": [
            "WP_172199703.1",
            "MBB4011681.1"
        ],
        "all_names": [
            "hypothetical protein",
            "hypothetical protein"
        ],
        "function": {
            "TM_topology": "",
            "GO_terms": [],
            "Keywords": [],
            "Function_description": ""
        },
        "structure": "",
        "uniprot_code": "A0A840BDS5_9RHOO",
        "model_state": "Model does not exist"
    },
    "446": {
        "name": "DUF692 domain-containing protein",
        "members": [
            "WP_172199700.1",
            "WP_172200776.1",
            "MBB4011682.1",
            "MBB4011678.1"
        ],
        "all_names": [
            "DUF692 domain-containing protein",
            "DUF692 domain-containing protein",
            "hypothetical protein",
            "hypothetical protein"
        ],
        "function": {
            "TM_topology": "",
            "GO_terms": [],
            "Keywords": [],
            "Function_description": ""
        },
        "structure": "",
        "uniprot_code": "A0A840BJA7_9RHOO",
        "model_state": "Model does not exist"
    },
    "447": {
        "name": "DNA-binding domain-containing protein",
        "members": [
            "WP_172199697.1",
            "WP_172199706.1",
            "MBB4011683.1",
            "MBB4011679.1"
        ],
        "all_names": [
            "DNA-binding domain-containing protein",
            "putative DNA-binding domain-containing protein",
            "hypothetical protein",
            "hypothetical protein"
        ],
        "function": {
            "TM_topology": "",
            "GO_terms": [],
            "Keywords": [],
            "Function_description": ""
        },
        "structure": "",
        "uniprot_code": "A0A840BG88_9RHOO",
        "model_state": "Model does not exist"
    },
    "448": {
        "name": "hypothetical protein",
        "members": [
            "WP_149364174.1",
            "GGY16292.1",
            "WP_214556776.1"
        ],
        "all_names": [
            "hypothetical protein",
            "hypothetical protein",
            "hypothetical protein"
        ],
        "function": {
            "TM_topology": "",
            "GO_terms": [],
            "Keywords": [],
            "Function_description": ""
        },
        "structure": "",
        "uniprot_code": "A0A5A7VRT2_9GAMM",
        "model_state": "Model does not exist"
    },
    "449": {
        "name": "hypothetical protein",
        "members": [
            "WP_149363830.1",
            "GGY16190.1"
        ],
        "all_names": [
            "hypothetical protein",
            "hypothetical protein"
        ],
        "function": "",
        "structure": "",
        "uniprot_code": "",
        "model_state": "Not possible to map"
    },
    "450": {
        "name": "glutamate synthase large subunit",
        "members": [
            "QHQ36529.1",
            "WP_040662276.1"
        ],
        "all_names": [
            "glutamate synthase large subunit",
            "glutamate synthase large subunit"
        ],
        "function": {
            "TM_topology": "",
            "GO_terms": [
                "F:3 iron, 4 sulfur cluster binding",
                "F:glutamate synthase (NADPH) activity",
                "F:metal ion binding",
                "P:glutamate biosynthetic process",
                "P:glutamine metabolic process"
            ],
            "Keywords": [
                "3Fe-4S",
                "Amino-acid biosynthesis",
                "Coiled coil",
                "Flavoprotein",
                "FMN",
                "Glutamate biosynthesis",
                "Glutamine amidotransferase",
                "Iron",
                "Iron-sulfur",
                "Metal-binding",
                "Oxidoreductase"
            ],
            "Function_description": ""
        },
        "structure": "",
        "uniprot_code": "A0A6P1T5G0_9RHOB",
        "model_state": "Model does not exist"
    },
    "451": {
        "name": "RNA pyrophosphohydrolase",
        "members": [
            "MBX3604170.1",
            "WP_124950440.1"
        ],
        "all_names": [
            "RNA pyrophosphohydrolase",
            "RNA pyrophosphohydrolase"
        ],
        "function": "",
        "structure": "",
        "uniprot_code": "",
        "model_state": "Not possible to map"
    },
    "452": {
        "name": "glutamate 5-kinase",
        "members": [
            "MBX3604169.1",
            "MBI5069902.1"
        ],
        "all_names": [
            "glutamate 5-kinase",
            "glutamate 5-kinase"
        ],
        "function": "",
        "structure": "",
        "uniprot_code": "",
        "model_state": "Not possible to map"
    },
    "453": {
        "name": "50S ribosomal protein L27",
        "members": [
            "MBX3604166.1",
            "MBS0346953.1"
        ],
        "all_names": [
            "50S ribosomal protein L27",
            "50S ribosomal protein L27"
        ],
        "function": "",
        "structure": "",
        "uniprot_code": "",
        "model_state": "Not possible to map"
    },
    "454": {
        "name": "50S ribosomal protein L21",
        "members": [
            "MBX3604165.1",
            "MBS0346954.1"
        ],
        "all_names": [
            "50S ribosomal protein L21",
            "50S ribosomal protein L21"
        ],
        "function": "",
        "structure": "",
        "uniprot_code": "",
        "model_state": "Not possible to map"
    },
    "455": {
        "name": "type IV-A pilus assembly ATPase PilB",
        "members": [
            "MBX3604163.1",
            "WP_050417189.1",
            "WP_169261483.1"
        ],
        "all_names": [
            "type IV-A pilus assembly ATPase PilB",
            "type IV-A pilus assembly ATPase PilB",
            "type IV-A pilus assembly ATPase PilB"
        ],
        "function": {
            "TM_topology": "",
            "GO_terms": [
                "F:nucleotide binding",
                "P:pilus assembly"
            ],
            "Keywords": [
                "ATP-binding",
                "Nucleotide-binding"
            ],
            "Function_description": ""
        },
        "structure": "",
        "uniprot_code": "A0A0K1J9Y8_9RHOO",
        "model_state": "Model does not exist"
    },
    "456": {
        "name": "type II secretion system F family protein",
        "members": [
            "MBX3604162.1",
            "WP_169261484.1"
        ],
        "all_names": [
            "type II secretion system F family protein",
            "type II secretion system F family protein"
        ],
        "function": "",
        "structure": "",
        "uniprot_code": "",
        "model_state": "Not possible to map"
    },
    "457": {
        "name": "prepilin peptidase",
        "members": [
            "MBX3604161.1",
            "WP_050417190.1"
        ],
        "all_names": [
            "prepilin peptidase",
            "A24 family peptidase"
        ],
        "function": {
            "TM_topology": "alpha-helical",
            "GO_terms": [
                "C:integral component of membrane",
                "C:plasma membrane",
                "F:aspartic-type endopeptidase activity",
                "F:methyltransferase activity",
                "P:methylation"
            ],
            "Keywords": [
                "Cell inner membrane",
                "Cell membrane",
                "Hydrolase",
                "Membrane",
                "Methyltransferase",
                "Multifunctional enzyme",
                "Protease",
                "Transferase",
                "Transmembrane",
                "Transmembrane helix"
            ],
            "Function_description": "Plays an essential role in type IV pili and type II pseudopili formation by proteolytically removing the leader sequence from substrate proteins and subsequently monomethylating the alpha-amino group of the newly exposed N-terminal phenylalanine"
        },
        "structure": "",
        "uniprot_code": "A0A0K1J9Z9_9RHOO",
        "model_state": "Model does not exist"
    },
    "458": {
        "name": "DNA gyrase inhibitor YacG",
        "members": [
            "MBX3604158.1",
            "SFS03981.1"
        ],
        "all_names": [
            "DNA gyrase inhibitor YacG",
            "hypothetical protein"
        ],
        "function": {
            "TM_topology": "",
            "GO_terms": [
                "F:DNA topoisomerase type II (double strand cut, ATP-hydrolyzing) inhibitor activity",
                "F:zinc ion binding",
                "P:regulation of transcription, DNA-templated"
            ],
            "Keywords": [
                "Metal-binding",
                "Zinc"
            ],
            "Function_description": "Inhibits all the catalytic activities of DNA gyrase by preventing its interaction with DNA. Acts by binding directly to the C-terminal domain of GyrB, which probably disrupts DNA binding by the gyrase"
        },
        "structure": "",
        "uniprot_code": "A0A1I6LKR9_9SPHN",
        "model_state": "Model does not exist"
    },
    "459": {
        "name": "non-ribosomal peptide synthetase",
        "members": [
            "WP_075945831.1",
            "MBW4024255.1"
        ],
        "all_names": [
            "non-ribosomal peptide synthetase",
            "amino acid adenylation domain-containing protein"
        ],
        "function": {
            "TM_topology": "",
            "GO_terms": [
                "F:catalytic activity",
                "F:phosphopantetheine binding",
                "P:biosynthetic process"
            ],
            "Keywords": [
                "Phosphopantetheine",
                "Phosphoprotein"
            ],
            "Function_description": ""
        },
        "structure": "",
        "uniprot_code": "A0A1H0I2J1_9PSED",
        "model_state": "Model does not exist"
    },
    "460": {
        "name": "hypothetical protein",
        "members": [
            "WP_075945840.1",
            "WP_143067864.1"
        ],
        "all_names": [
            "hypothetical protein",
            "hypothetical protein"
        ],
        "function": {
            "TM_topology": "",
            "GO_terms": [],
            "Keywords": [],
            "Function_description": ""
        },
        "structure": "",
        "uniprot_code": "A0A1H8DMI4_9BURK",
        "model_state": "Model does not exist"
    },
    "461": {
        "name": "paraquat-inducible protein A",
        "members": [
            "MBN8872231.1",
            "GGY36723.1"
        ],
        "all_names": [
            "paraquat-inducible protein A",
            "paraquat-inducible membrane protein A"
        ],
        "function": "",
        "structure": "",
        "uniprot_code": "",
        "model_state": "Not possible to map"
    },
    "462": {
        "name": "Co2+/Mg2+ efflux protein ApaG",
        "members": [
            "MBN8872233.1",
            "WP_109116939.1"
        ],
        "all_names": [
            "Co2+/Mg2+ efflux protein ApaG",
            "Co2+/Mg2+ efflux protein ApaG"
        ],
        "function": {
            "TM_topology": "",
            "GO_terms": [],
            "Keywords": [],
            "Function_description": ""
        },
        "structure": "",
        "uniprot_code": "A0A2U1WUP4_9PROT",
        "model_state": "Model does not exist"
    },
    "463": {
        "name": "histidine phosphatase family protein",
        "members": [
            "WP_106471979.1",
            "WP_108023168.1",
            "RVT84106.1",
            "WP_029002883.1"
        ],
        "all_names": [
            "histidine phosphatase family protein",
            "alpha-ribazole phosphatase",
            "histidine phosphatase family protein",
            "histidine phosphatase family protein"
        ],
        "function": {
            "TM_topology": "",
            "GO_terms": [
                "F:catalytic activity",
                "P:gluconeogenesis"
            ],
            "Keywords": [
                "Gluconeogenesis"
            ],
            "Function_description": ""
        },
        "structure": "",
        "uniprot_code": "A0A2S0MPJ0_9RHOB",
        "model_state": "Model does not exist"
    },
    "464": {
        "name": "DUF1045 domain-containing protein",
        "members": [
            "WP_106471983.1",
            "WP_209596583.1"
        ],
        "all_names": [
            "DUF1045 domain-containing protein",
            "DUF1045 domain-containing protein"
        ],
        "function": {
            "TM_topology": "",
            "GO_terms": [],
            "Keywords": [],
            "Function_description": ""
        },
        "structure": "",
        "uniprot_code": "A0A2S0MP71_9RHOB",
        "model_state": "Model does not exist"
    },
    "465": {
        "name": "ribulose-phosphate 3-epimerase",
        "members": [
            "WP_106471984.1",
            "MBV9734336.1"
        ],
        "all_names": [
            "ribulose-phosphate 3-epimerase",
            "ribulose-phosphate 3-epimerase"
        ],
        "function": {
            "TM_topology": "",
            "GO_terms": [
                "F:metal ion binding",
                "F:ribulose-phosphate 3-epimerase activity",
                "P:pentose catabolic process",
                "P:pentose-phosphate shunt"
            ],
            "Keywords": [
                "Carbohydrate metabolism",
                "Cobalt",
                "Isomerase",
                "Manganese",
                "Metal-binding",
                "Zinc"
            ],
            "Function_description": "Catalyzes the reversible epimerization of D-ribulose 5-phosphate to D-xylulose 5-phosphate"
        },
        "structure": "",
        "uniprot_code": "A0A2S0MPA2_9RHOB",
        "model_state": "Model does not exist"
    },
    "466": {
        "name": "zinc-finger domain-containing protein",
        "members": [
            "WP_224989462.1",
            "TDE37485.1"
        ],
        "all_names": [
            "zinc-finger domain-containing protein",
            "zinc-finger domain-containing protein"
        ],
        "function": {
            "TM_topology": "",
            "GO_terms": [],
            "Keywords": [
                "Metal-binding",
                "Zinc",
                "Zinc-finger"
            ],
            "Function_description": ""
        },
        "structure": "",
        "uniprot_code": "A0A4R5ERM3_9RHOB",
        "model_state": "Model does not exist"
    },
    "467": {
        "name": "class I SAM-dependent RNA methyltransferase",
        "members": [
            "WP_224989456.1",
            "WP_108023170.1"
        ],
        "all_names": [
            "class I SAM-dependent RNA methyltransferase",
            "RNA methyltransferase"
        ],
        "function": "",
        "structure": "",
        "uniprot_code": "",
        "model_state": "Not possible to map"
    },
    "468": {
        "name": "TIM barrel protein",
        "members": [
            "WP_224989455.1",
            "WP_108023172.1",
            "MBL8723433.1",
            "NQZ30536.1",
            "TDE37486.1",
            "WP_007404904.1",
            "WP_092809921.1",
            "WP_078995374.1",
            "WP_207445278.1",
            "WP_121633859.1"
        ],
        "all_names": [
            "TIM barrel protein",
            "TIM barrel protein",
            "sugar phosphate isomerase/epimerase",
            "hydroxypyruvate isomerase family protein",
            "hydroxypyruvate isomerase",
            "TIM barrel protein",
            "sugar phosphate isomerase/epimerase",
            "TIM barrel protein",
            "hydroxypyruvate isomerase family protein",
            "TIM barrel protein"
        ],
        "function": {
            "TM_topology": "",
            "GO_terms": [
                "F:isomerase activity"
            ],
            "Keywords": [
                "Isomerase",
                "Pyruvate"
            ],
            "Function_description": ""
        },
        "structure": "",
        "uniprot_code": "A0A8A6K6D7_9PROT",
        "model_state": "Model does not exist"
    },
    "469": {
        "name": "hypothetical protein",
        "members": [
            "WP_224989453.1",
            "TDE37488.1"
        ],
        "all_names": [
            "hypothetical protein",
            "hypothetical protein"
        ],
        "function": {
            "TM_topology": "",
            "GO_terms": [],
            "Keywords": [
                "Signal"
            ],
            "Function_description": ""
        },
        "structure": "",
        "uniprot_code": "A0A4R5ERV4_9RHOB",
        "model_state": "Model does not exist"
    },
    "470": {
        "name": "suppressor of fused domain protein",
        "members": [
            "MBL0283835.1",
            "WP_056045830.1"
        ],
        "all_names": [
            "suppressor of fused domain protein",
            "suppressor of fused domain protein"
        ],
        "function": {
            "TM_topology": "",
            "GO_terms": [],
            "Keywords": [],
            "Function_description": ""
        },
        "structure": "",
        "uniprot_code": "A0A0Q6V1M7_9CAUL",
        "model_state": "Model does not exist"
    },
    "471": {
        "name": "alpha-1%2C4-glucan--maltose-1-phosphate maltosyltransferase",
        "members": [
            "WP_127905515.1",
            "TVR60256.1"
        ],
        "all_names": [
            "alpha-1%2C4-glucan--maltose-1-phosphate maltosyltransferase",
            "alpha-1%2C4-glucan--maltose-1-phosphate maltosyltransferase"
        ],
        "function": {
            "TM_topology": "",
            "GO_terms": [
                "F:hexosyltransferase activity",
                "F:hydrolase activity, hydrolyzing O-glycosyl compounds",
                "P:alpha-glucan biosynthetic process"
            ],
            "Keywords": [
                "Transferase",
                "Carbohydrate metabolism",
                "Glycosyltransferase"
            ],
            "Function_description": "Maltosyltransferase that uses maltose 1-phosphate (M1P) as the sugar donor to elongate linear or branched alpha-(1->4)-glucans. Is involved in a branched alpha-glucan biosynthetic pathway from trehalose, together with TreS, Mak and GlgB"
        },
        "structure": "",
        "uniprot_code": "A0A438AHW0_9RHOB",
        "model_state": "Model does not exist"
    },
    "472": {
        "name": "mannonate dehydratase",
        "members": [
            "WP_127905527.1",
            "WP_174065293.1",
            "WP_219745798.1"
        ],
        "all_names": [
            "mannonate dehydratase",
            "mannonate dehydratase",
            "mannonate dehydratase"
        ],
        "function": {
            "TM_topology": "",
            "GO_terms": [
                "F:mannonate dehydratase activity",
                "P:glucuronate catabolic process"
            ],
            "Keywords": [
                "Iron",
                "Lyase",
                "Manganese"
            ],
            "Function_description": "Catalyzes the dehydration of D-mannonate"
        },
        "structure": "",
        "uniprot_code": "A0A438AI11_9RHOB",
        "model_state": "Model does not exist"
    },
    "473": {
        "name": "tyrosine--tRNA ligase",
        "members": [
            "WP_174198584.1",
            "WP_092383195.1"
        ],
        "all_names": [
            "tyrosine--tRNA ligase",
            "tyrosine--tRNA ligase"
        ],
        "function": {
            "TM_topology": "",
            "GO_terms": [
                "C:cytoplasm",
                "F:ATP binding",
                "F:RNA binding",
                "F:tyrosine-tRNA ligase activity",
                "P:tyrosyl-tRNA aminoacylation"
            ],
            "Keywords": [
                "Aminoacyl-tRNA synthetase",
                "ATP-binding",
                "Cytoplasm",
                "Ligase",
                "Nucleotide-binding",
                "Protein biosynthesis"
            ],
            "Function_description": "Catalyzes the attachment of tyrosine to tRNA(Tyr) in a two-step reaction: tyrosine is first activated by ATP to form Tyr-AMP and then transferred to the acceptor end of tRNA(Tyr)"
        },
        "structure": "",
        "uniprot_code": "A0A1H2E036_9PSED",
        "model_state": "Model does not exist"
    },
    "474": {
        "name": "tandem-95 repeat protein",
        "members": [
            "WP_174198596.1",
            "OQY29366.1"
        ],
        "all_names": [
            "tandem-95 repeat protein",
            "hypothetical protein"
        ],
        "function": {
            "TM_topology": "",
            "GO_terms": [
                "C:membrane",
                "F:calcium ion binding",
                "P:homophilic cell adhesion via plasma membrane adhesion molecules",
                "P:polysaccharide catabolic process"
            ],
            "Keywords": [],
            "Function_description": ""
        },
        "structure": "",
        "uniprot_code": "A0A1Y1RK17_9BACT",
        "model_state": "Model does not exist"
    },
    "475": {
        "name": "RNA polymerase sigma factor RpoD",
        "members": [
            "WP_126994855.1",
            "WP_184434842.1",
            "WP_076483754.1"
        ],
        "all_names": [
            "RNA polymerase sigma factor RpoD",
            "RNA polymerase sigma factor RpoD",
            "RNA polymerase sigma factor RpoD"
        ],
        "function": {
            "TM_topology": "",
            "GO_terms": [
                "C:cytoplasm",
                "F:DNA binding",
                "F:sigma factor activity",
                "P:transcription initiation from bacterial-type RNA polymerase promoter"
            ],
            "Keywords": [
                "Coiled coil",
                "Cytoplasm",
                "DNA-binding",
                "Sigma factor",
                "Transcription",
                "Transcription regulation"
            ],
            "Function_description": "Sigma factors are initiation factors that promote the attachment of RNA polymerase to specific initiation sites and are then released. This sigma factor is the primary sigma factor during exponential growth"
        },
        "structure": "",
        "uniprot_code": "A0A7W6S116_9PROT",
        "model_state": "Model does not exist"
    },
    "476": {
        "name": "DNA primase",
        "members": [
            "WP_126995427.1",
            "WP_076483755.1"
        ],
        "all_names": [
            "DNA primase",
            "DNA primase"
        ],
        "function": {
            "TM_topology": "",
            "GO_terms": [
                "C:primosome complex",
                "F:DNA binding",
                "F:DNA primase activity",
                "F:zinc ion binding"
            ],
            "Keywords": [
                "Coiled coil",
                "DNA replication",
                "DNA-binding",
                "DNA-directed RNA polymerase",
                "Magnesium",
                "Metal-binding",
                "Nucleotidyltransferase",
                "Primosome",
                "Transcription",
                "Transferase",
                "Zinc",
                "Zinc-finger"
            ],
            "Function_description": "RNA polymerase that catalyzes the synthesis of short RNA molecules used as primers for DNA polymerase during DNA replication"
        },
        "structure": "",
        "uniprot_code": "A0A433JEB0_9PROT",
        "model_state": "Model does not exist"
    },
    "477": {
        "name": "glutamine-hydrolyzing carbamoyl-phosphate synthase small subunit",
        "members": [
            "WP_126994859.1",
            "WP_104300608.1"
        ],
        "all_names": [
            "glutamine-hydrolyzing carbamoyl-phosphate synthase small subunit",
            "glutamine-hydrolyzing carbamoyl-phosphate synthase small subunit"
        ],
        "function": {
            "TM_topology": "",
            "GO_terms": [
                "F:ATP binding",
                "F:carbamoyl-phosphate synthase (glutamine-hydrolyzing) activity",
                "P:'de novo' pyrimidine nucleobase biosynthetic process",
                "P:'de novo' UMP biosynthetic process",
                "P:arginine biosynthetic process",
                "P:glutamine metabolic process"
            ],
            "Keywords": [
                "Amino-acid biosynthesis",
                "Arginine biosynthesis",
                "ATP-binding",
                "Glutamine amidotransferase",
                "Ligase",
                "Nucleotide-binding",
                "Pyrimidine biosynthesis"
            ],
            "Function_description": ""
        },
        "structure": "",
        "uniprot_code": "A0A433JDI4_9PROT",
        "model_state": "Model does not exist"
    },
    "478": {
        "name": "HNH endonuclease",
        "members": [
            "WP_126994862.1",
            "WP_128441402.1"
        ],
        "all_names": [
            "HNH endonuclease",
            "HNH endonuclease"
        ],
        "function": {
            "TM_topology": "",
            "GO_terms": [
                "F:endonuclease activity"
            ],
            "Keywords": [
                "Endonuclease",
                "Hydrolase",
                "Nuclease"
            ],
            "Function_description": ""
        },
        "structure": "",
        "uniprot_code": "A0A444LML9_9HYPH",
        "model_state": "Model does not exist"
    },
    "479": {
        "name": "PilZ domain-containing protein",
        "members": [
            "WP_198661102.1",
            "WP_035191739.1"
        ],
        "all_names": [
            "PilZ domain-containing protein",
            "PilZ domain-containing protein"
        ],
        "function": {
            "TM_topology": "",
            "GO_terms": [],
            "Keywords": [],
            "Function_description": ""
        },
        "structure": "",
        "uniprot_code": "A0A7T4WFI0_9PROT",
        "model_state": "Model does not exist"
    },
    "480": {
        "name": "ornithine carbamoyltransferase",
        "members": [
            "WP_150061164.1",
            "WP_133505169.1",
            "WP_187793284.1"
        ],
        "all_names": [
            "ornithine carbamoyltransferase",
            "aspartate carbamoyltransferase catalytic subunit",
            "ornithine carbamoyltransferase"
        ],
        "function": {
            "TM_topology": "",
            "GO_terms": [
                "F:amino acid binding",
                "F:aspartate carbamoyltransferase activity",
                "P:'de novo' pyrimidine nucleobase biosynthetic process",
                "P:'de novo' UMP biosynthetic process",
                "P:cellular amino acid metabolic process",
                "C:cytoplasm",
                "F:ornithine carbamoyltransferase activity"
            ],
            "Keywords": [
                "Pyrimidine biosynthesis",
                "Transferase",
                "Cytoplasm"
            ],
            "Function_description": ""
        },
        "structure": "",
        "uniprot_code": "A0A5M6IFW6_9PROT",
        "model_state": "Model does not exist"
    },
    "481": {
        "name": "dephospho-CoA kinase",
        "members": [
            "WP_161912251.1",
            "MBX3604160.1"
        ],
        "all_names": [
            "dephospho-CoA kinase",
            "dephospho-CoA kinase"
        ],
        "function": {
            "TM_topology": "",
            "GO_terms": [
                "C:cytoplasm",
                "F:ATP binding",
                "F:dephospho-CoA kinase activity",
                "P:coenzyme A biosynthetic process"
            ],
            "Keywords": [
                "ATP-binding",
                "Coenzyme A biosynthesis",
                "Cytoplasm",
                "Kinase",
                "Nucleotide-binding",
                "Transferase"
            ],
            "Function_description": "Catalyzes the phosphorylation of the 3'-hydroxyl group of dephosphocoenzyme A to form coenzyme A"
        },
        "structure": "",
        "uniprot_code": "A0A679F0A6_9HYPH",
        "model_state": "Model does not exist"
    },
    "482": {
        "name": "protein-export chaperone SecB",
        "members": [
            "WP_161912253.1",
            "WP_036194573.1"
        ],
        "all_names": [
            "protein-export chaperone SecB",
            "protein-export chaperone SecB"
        ],
        "function": {
            "TM_topology": "",
            "GO_terms": [
                "C:cytoplasm",
                "F:unfolded protein binding",
                "P:protein folding",
                "P:protein tetramerization",
                "P:protein transport"
            ],
            "Keywords": [
                "Chaperone",
                "Cytoplasm",
                "Protein transport",
                "Translocation",
                "Transport"
            ],
            "Function_description": "One of the proteins required for the normal export of preproteins out of the cell cytoplasm. It is a molecular chaperone that binds to a subset of precursor proteins, maintaining them in a translocation-competent state. It also specifically binds to its receptor SecA"
        },
        "structure": "",
        "uniprot_code": "A0A679F303_9HYPH",
        "model_state": "Model does not exist"
    },
    "483": {
        "name": "SCO family protein",
        "members": [
            "WP_144278883.1",
            "WP_109038223.1",
            "WP_130967406.1",
            "WP_083506229.1",
            "WP_201675530.1"
        ],
        "all_names": [
            "SCO family protein",
            "SCO family protein",
            "SCO family protein",
            "SCO family protein",
            "SCO family protein"
        ],
        "function": {
            "TM_topology": "",
            "GO_terms": [],
            "Keywords": [
                "Copper",
                "Signal"
            ],
            "Function_description": ""
        },
        "structure": "",
        "uniprot_code": "A0A516SH94_9BURK",
        "model_state": "Model does not exist"
    },
    "484": {
        "name": "flagellar brake protein",
        "members": [
            "WP_144278884.1",
            "CZW43579.1"
        ],
        "all_names": [
            "flagellar brake protein",
            "YcgR family protein"
        ],
        "function": {
            "TM_topology": "",
            "GO_terms": [
                "C:bacterial-type flagellum basal body",
                "F:cyclic-di-GMP binding",
                "P:bacterial-type flagellum-dependent cell motility",
                "P:regulation of bacterial-type flagellum-dependent cell motility by regulation of motor speed"
            ],
            "Keywords": [
                "Bacterial flagellum",
                "c-di-GMP",
                "Coiled coil",
                "Nucleotide-binding"
            ],
            "Function_description": "Acts as a flagellar brake, regulating swimming and swarming in a bis-(3'-5') cyclic diguanylic acid (c-di-GMP)-dependent manner. Binds 1 c-di-GMP dimer per subunit. Increasing levels of c-di-GMP lead to decreased motility"
        },
        "structure": "",
        "uniprot_code": "A0A516SH58_9BURK",
        "model_state": "Model does not exist"
    },
    "485": {
        "name": "VapC toxin family PIN domain ribonuclease",
        "members": [
            "WP_144278887.1",
            "WP_160554751.1"
        ],
        "all_names": [
            "VapC toxin family PIN domain ribonuclease",
            "VapC toxin family PIN domain ribonuclease"
        ],
        "function": {
            "TM_topology": "",
            "GO_terms": [],
            "Keywords": [],
            "Function_description": ""
        },
        "structure": "",
        "uniprot_code": "A0A857JCM3_9BURK",
        "model_state": "Model does not exist"
    },
    "486": {
        "name": "DUF2845 domain-containing protein",
        "members": [
            "WP_144278890.1",
            "NLI82214.1",
            "UCE56845.1"
        ],
        "all_names": [
            "DUF2845 domain-containing protein",
            "DUF2845 domain-containing protein",
            "DUF2845 domain-containing protein"
        ],
        "function": {
            "TM_topology": "",
            "GO_terms": [],
            "Keywords": [
                "Signal"
            ],
            "Function_description": ""
        },
        "structure": "",
        "uniprot_code": "A0A516SH55_9BURK",
        "model_state": "Model does not exist"
    },
    "487": {
        "name": "FdhF/YdeP family oxidoreductase",
        "members": [
            "WP_179672140.1",
            "WP_058824831.1"
        ],
        "all_names": [
            "FdhF/YdeP family oxidoreductase",
            "FdhF/YdeP family oxidoreductase"
        ],
        "function": {
            "TM_topology": "",
            "GO_terms": [
                "F:4 iron, 4 sulfur cluster binding",
                "F:formate dehydrogenase (NAD+) activity",
                "F:molybdenum ion binding"
            ],
            "Keywords": [
                "4Fe-4S",
                "Iron",
                "Iron-sulfur",
                "Metal-binding",
                "Oxidoreductase"
            ],
            "Function_description": ""
        },
        "structure": "",
        "uniprot_code": "A0A7Y9L0E3_9BURK",
        "model_state": "Model does not exist"
    },
    "488": {
        "name": "hypothetical protein",
        "members": [
            "WP_179672146.1",
            "WP_192555927.1"
        ],
        "all_names": [
            "hypothetical protein",
            "hypothetical protein"
        ],
        "function": {
            "TM_topology": "",
            "GO_terms": [
                "F:DNA binding"
            ],
            "Keywords": [
                "Coiled coil",
                "DNA-binding"
            ],
            "Function_description": ""
        },
        "structure": "",
        "uniprot_code": "A0A7Y9HKT0_9BURK",
        "model_state": "Model does not exist"
    },
    "489": {
        "name": "hydroxymethylglutaryl-CoA lyase",
        "members": [
            "WP_167782802.1",
            "WP_195797943.1",
            "WP_235907709.1"
        ],
        "all_names": [
            "hydroxymethylglutaryl-CoA lyase",
            "hydroxymethylglutaryl-CoA lyase",
            "hydroxymethylglutaryl-CoA lyase"
        ],
        "function": {
            "TM_topology": "",
            "GO_terms": [
                "F:hydroxymethylglutaryl-CoA lyase activity"
            ],
            "Keywords": [
                "Lyase"
            ],
            "Function_description": ""
        },
        "structure": "",
        "uniprot_code": "A0A7S9CD67_9BURK",
        "model_state": "Model does not exist"
    },
    "490": {
        "name": "OmpA family protein",
        "members": [
            "WP_167784230.1",
            "UCF92438.1"
        ],
        "all_names": [
            "OmpA family protein",
            "OmpA family protein"
        ],
        "function": {
            "TM_topology": "",
            "GO_terms": [],
            "Keywords": [
                "Membrane"
            ],
            "Function_description": ""
        },
        "structure": "",
        "uniprot_code": "A0A6H0J371_9GAMM",
        "model_state": "Model does not exist"
    },
    "491": {
        "name": "RES family NAD+ phosphorylase",
        "members": [
            "WP_167782819.1",
            "MBV6388427.1"
        ],
        "all_names": [
            "RES family NAD+ phosphorylase",
            "hypothetical protein"
        ],
        "function": {
            "TM_topology": "",
            "GO_terms": [],
            "Keywords": [],
            "Function_description": ""
        },
        "structure": "",
        "uniprot_code": "A0A6H0IWZ6_9GAMM",
        "model_state": "Model does not exist"
    },
    "492": {
        "name": "DUF2384 domain-containing protein",
        "members": [
            "WP_167782820.1",
            "MBV6388428.1"
        ],
        "all_names": [
            "DUF2384 domain-containing protein",
            "hypothetical protein"
        ],
        "function": {
            "TM_topology": "",
            "GO_terms": [],
            "Keywords": [],
            "Function_description": ""
        },
        "structure": "",
        "uniprot_code": "A0A6H0IWP8_9GAMM",
        "model_state": "Model does not exist"
    },
    "493": {
        "name": "CDP-diacylglycerol--glycerol-3-phosphate 3-phosphatidyltransferase",
        "members": [
            "WP_127048397.1",
            "WP_009619678.1"
        ],
        "all_names": [
            "CDP-diacylglycerol--glycerol-3-phosphate 3-phosphatidyltransferase",
            "CDP-diacylglycerol--glycerol-3-phosphate 3-phosphatidyltransferase"
        ],
        "function": {
            "TM_topology": "alpha-helical",
            "GO_terms": [
                "C:integral component of membrane",
                "F:CDP-diacylglycerol-glycerol-3-phosphate 3-phosphatidyltransferase activity",
                "P:phospholipid biosynthetic process"
            ],
            "Keywords": [
                "Lipid biosynthesis",
                "Lipid metabolism",
                "Membrane",
                "Phospholipid biosynthesis",
                "Phospholipid metabolism",
                "Transferase",
                "Transmembrane",
                "Transmembrane helix"
            ],
            "Function_description": ""
        },
        "structure": "",
        "uniprot_code": "A0A3S1AWE9_9RHOB",
        "model_state": "Model does not exist"
    },
    "494": {
        "name": "molybdopterin converting factor subunit 1",
        "members": [
            "WP_127048395.1",
            "WP_232462636.1",
            "WP_108951125.1"
        ],
        "all_names": [
            "molybdopterin converting factor subunit 1",
            "MoaD/ThiS family protein",
            "molybdopterin converting factor subunit 1"
        ],
        "function": {
            "TM_topology": "",
            "GO_terms": [
                "P:Mo-molybdopterin cofactor biosynthetic process"
            ],
            "Keywords": [
                "Molybdenum cofactor biosynthesis",
                "Coiled coil"
            ],
            "Function_description": ""
        },
        "structure": "",
        "uniprot_code": "A0A433S2I5_9RHOB",
        "model_state": "Model does not exist"
    },
    "495": {
        "name": "molybdenum cofactor biosynthesis protein MoaE",
        "members": [
            "WP_127048393.1",
            "WP_086058547.1",
            "WP_108947764.1"
        ],
        "all_names": [
            "molybdenum cofactor biosynthesis protein MoaE",
            "molybdenum cofactor biosynthesis protein MoaE",
            "molybdopterin synthase catalytic subunit MoaE"
        ],
        "function": {
            "TM_topology": "",
            "GO_terms": [
                "F:molybdopterin synthase activity",
                "P:Mo-molybdopterin cofactor biosynthetic process"
            ],
            "Keywords": [],
            "Function_description": "Converts molybdopterin precursor Z into molybdopterin. This requires the incorporation of two sulfur atoms into precursor Z to generate a dithiolene group. The sulfur is provided by MoaD"
        },
        "structure": "",
        "uniprot_code": "A0A3S0YZX0_9RHOB",
        "model_state": "Model does not exist"
    },
    "496": {
        "name": "type VI secretion system contractile sheath large subunit",
        "members": [
            "WP_233587145.1",
            "WP_224989591.1"
        ],
        "all_names": [
            "type VI secretion system contractile sheath large subunit",
            "type VI secretion system contractile sheath large subunit"
        ],
        "function": "",
        "structure": "",
        "uniprot_code": "",
        "model_state": "Not possible to map"
    },
    "497": {
        "name": "MBL fold metallo-hydrolase",
        "members": [
            "WP_111655413.1",
            "MBK6850565.1",
            "WP_110524978.1",
            "PWV64797.1",
            "WP_108094109.1",
            "MBW1928458.1",
            "WP_012349048.1",
            "WP_084452283.1",
            "MBK6788099.1",
            "WP_108947769.1"
        ],
        "all_names": [
            "MBL fold metallo-hydrolase",
            "MBL fold metallo-hydrolase",
            "hydroxyacylglutathione hydrolase",
            "glyoxylase-like metal-dependent hydrolase (beta-lactamase superfamily II)",
            "hydroxyacylglutathione hydrolase",
            "MBL fold metallo-hydrolase",
            "MBL fold metallo-hydrolase",
            "MBL fold metallo-hydrolase",
            "MBL fold metallo-hydrolase",
            "hydroxyacylglutathione hydrolase"
        ],
        "function": {
            "TM_topology": "",
            "GO_terms": [
                "F:hydrolase activity, acting on ester bonds",
                "F:sulfur dioxygenase activity",
                "P:glutathione metabolic process",
                "F:hydroxyacylglutathione hydrolase activity",
                "F:metal ion binding",
                "P:methylglyoxal catabolic process to D-lactate via S-lactoyl-glutathione"
            ],
            "Keywords": [
                "Hydrolase",
                "Metal-binding",
                "Zinc"
            ],
            "Function_description": "Thiolesterase that catalyzes the hydrolysis of S-D-lactoyl-glutathione to form glutathione and D-lactic acid"
        },
        "structure": "",
        "uniprot_code": "A0A323UW47_9RHOO",
        "model_state": "Model does not exist"
    },
    "498": {
        "name": "YeeE/YedE family protein",
        "members": [
            "WP_111655411.1",
            "WP_023495826.1",
            "WP_067065149.1"
        ],
        "all_names": [
            "YeeE/YedE family protein",
            "YeeE/YedE family protein",
            "YeeE/YedE family protein"
        ],
        "function": {
            "TM_topology": "alpha-helical",
            "GO_terms": [
                "C:integral component of membrane",
                "C:plasma membrane"
            ],
            "Keywords": [
                "Cell membrane",
                "Membrane",
                "Transmembrane",
                "Transmembrane helix"
            ],
            "Function_description": ""
        },
        "structure": "",
        "uniprot_code": "V5BS40_9GAMM",
        "model_state": "Model does not exist"
    },
    "499": {
        "name": "YeeE/YedE family protein",
        "members": [
            "WP_111655410.1",
            "WP_179408123.1",
            "WP_023495825.1",
            "WP_067064946.1"
        ],
        "all_names": [
            "YeeE/YedE family protein",
            "YeeE/YedE family protein",
            "hypothetical protein",
            "YeeE/YedE family protein"
        ],
        "function": {
            "TM_topology": "alpha-helical",
            "GO_terms": [
                "C:integral component of membrane"
            ],
            "Keywords": [
                "Membrane",
                "Transmembrane",
                "Transmembrane helix"
            ],
            "Function_description": ""
        },
        "structure": "",
        "uniprot_code": "V5C1L2_9GAMM",
        "model_state": "Model does not exist"
    },
    "500": {
        "name": "deoxyguanosinetriphosphate triphosphohydrolase",
        "members": [
            "WP_111655391.1",
            "TWB56736.1"
        ],
        "all_names": [
            "deoxyguanosinetriphosphate triphosphohydrolase",
            "dGTPase"
        ],
        "function": {
            "TM_topology": "",
            "GO_terms": [
                "F:dGTPase activity",
                "F:magnesium ion binding",
                "P:dGTP catabolic process"
            ],
            "Keywords": [],
            "Function_description": ""
        },
        "structure": "",
        "uniprot_code": "A0A560ICG3_9PROT",
        "model_state": "Model does not exist"
    },
    "501": {
        "name": "gamma-glutamylcyclotransferase",
        "members": [
            "WP_111655389.1",
            "WP_148715796.1"
        ],
        "all_names": [
            "gamma-glutamylcyclotransferase",
            "gamma-glutamylcyclotransferase"
        ],
        "function": "",
        "structure": "",
        "uniprot_code": "",
        "model_state": "Not possible to map"
    },
    "502": {
        "name": "exodeoxyribonuclease V subunit alpha",
        "members": [
            "WP_111655388.1",
            "MBK6788098.1"
        ],
        "all_names": [
            "exodeoxyribonuclease V subunit alpha",
            "exodeoxyribonuclease V subunit alpha"
        ],
        "function": "",
        "structure": "",
        "uniprot_code": "",
        "model_state": "Not possible to map"
    },
    "503": {
        "name": "exodeoxyribonuclease V subunit beta",
        "members": [
            "WP_162925617.1",
            "MBK6788097.1"
        ],
        "all_names": [
            "exodeoxyribonuclease V subunit beta",
            "exodeoxyribonuclease V subunit beta"
        ],
        "function": "",
        "structure": "",
        "uniprot_code": "",
        "model_state": "Not possible to map"
    },
    "504": {
        "name": "exodeoxyribonuclease V subunit gamma",
        "members": [
            "WP_111655386.1",
            "MBK6788096.1"
        ],
        "all_names": [
            "exodeoxyribonuclease V subunit gamma",
            "exodeoxyribonuclease V subunit gamma"
        ],
        "function": "",
        "structure": "",
        "uniprot_code": "",
        "model_state": "Not possible to map"
    },
    "505": {
        "name": "endonuclease/exonuclease/phosphatase family protein",
        "members": [
            "WP_162925616.1",
            "PWV64801.1",
            "WP_167359712.1",
            "ETF03250.1"
        ],
        "all_names": [
            "endonuclease/exonuclease/phosphatase family protein",
            "endonuclease/exonuclease/phosphatase family metal-dependent hydrolase",
            "endonuclease/exonuclease/phosphatase family protein",
            "endonuclease"
        ],
        "function": {
            "TM_topology": "",
            "GO_terms": [
                "F:endonuclease activity",
                "F:exonuclease activity"
            ],
            "Keywords": [
                "Endonuclease",
                "Hydrolase",
                "Nuclease",
                "Exonuclease"
            ],
            "Function_description": ""
        },
        "structure": "",
        "uniprot_code": "A0A1G8A669_9PSED",
        "model_state": "Model does not exist"
    },
    "506": {
        "name": "thiol:disulfide interchange protein DsbA/DsbL",
        "members": [
            "WP_111655385.1",
            "PWV64802.1",
            "WP_084303551.1"
        ],
        "all_names": [
            "thiol:disulfide interchange protein DsbA/DsbL",
            "thiol:disulfide interchange protein DsbA",
            "thiol:disulfide interchange protein DsbA/DsbL"
        ],
        "function": {
            "TM_topology": "",
            "GO_terms": [
                "C:periplasmic space",
                "F:oxidoreductase activity"
            ],
            "Keywords": [
                "Disulfide bond",
                "Periplasm",
                "Redox-active center",
                "Signal"
            ],
            "Function_description": ""
        },
        "structure": "",
        "uniprot_code": "A0A1G8A5Y2_9PSED",
        "model_state": "Model does not exist"
    },
    "507": {
        "name": "hypothetical protein",
        "members": [
            "WP_063369684.1",
            "WP_215980986.1"
        ],
        "all_names": [
            "hypothetical protein",
            "hypothetical protein"
        ],
        "function": {
            "TM_topology": "alpha-helical",
            "GO_terms": [
                "C:integral component of membrane"
            ],
            "Keywords": [
                "Coiled coil",
                "Membrane",
                "Transmembrane",
                "Transmembrane helix"
            ],
            "Function_description": ""
        },
        "structure": "",
        "uniprot_code": "A0A167IDC2_9GAMM",
        "model_state": "Model does not exist"
    },
    "508": {
        "name": "BLUF domain-containing protein",
        "members": [
            "WP_063369795.1",
            "WP_109035201.1",
            "WP_130967221.1",
            "WP_058088838.1"
        ],
        "all_names": [
            "BLUF domain-containing protein",
            "BLUF domain-containing protein",
            "BLUF domain-containing protein",
            "BLUF domain-containing protein"
        ],
        "function": {
            "TM_topology": "",
            "GO_terms": [
                "F:blue light photoreceptor activity",
                "F:FAD binding"
            ],
            "Keywords": [],
            "Function_description": ""
        },
        "structure": "",
        "uniprot_code": "A0A4Q9H1C8_9BURK",
        "model_state": "Model does not exist"
    },
    "509": {
        "name": "FtsX-like permease family protein",
        "members": [
            "WP_063369668.1",
            "WP_216038999.1",
            "WP_173500685.1"
        ],
        "all_names": [
            "FtsX-like permease family protein",
            "FtsX-like permease family protein",
            "FtsX-like permease family protein"
        ],
        "function": {
            "TM_topology": "alpha-helical",
            "GO_terms": [
                "C:integral component of membrane",
                "C:plasma membrane"
            ],
            "Keywords": [
                "Cell membrane",
                "Membrane",
                "Transmembrane",
                "Transmembrane helix"
            ],
            "Function_description": ""
        },
        "structure": "",
        "uniprot_code": "A0A7Y5AR94_9GAMM",
        "model_state": "Model does not exist"
    },
    "510": {
        "name": "ABC transporter permease",
        "members": [
            "WP_196766449.1",
            "WP_216038998.1",
            "WP_173500686.1"
        ],
        "all_names": [
            "ABC transporter permease",
            "ABC transporter permease",
            "ABC transporter permease"
        ],
        "function": {
            "TM_topology": "alpha-helical",
            "GO_terms": [
                "C:integral component of membrane",
                "C:plasma membrane"
            ],
            "Keywords": [
                "Cell membrane",
                "Membrane",
                "Transmembrane",
                "Transmembrane helix"
            ],
            "Function_description": ""
        },
        "structure": "",
        "uniprot_code": "A0A167ICL7_9GAMM",
        "model_state": "Model does not exist"
    },
    "511": {
        "name": "NAD(P)H-dependent oxidoreductase",
        "members": [
            "WP_063369664.1",
            "WP_023495827.1",
            "GGY36693.1"
        ],
        "all_names": [
            "NAD(P)H-dependent oxidoreductase",
            "NAD(P)H-dependent oxidoreductase",
            "dehydrogenase"
        ],
        "function": {
            "TM_topology": "",
            "GO_terms": [],
            "Keywords": [],
            "Function_description": ""
        },
        "structure": "",
        "uniprot_code": "A0A167ICI9_9GAMM",
        "model_state": "Model does not exist"
    },
    "512": {
        "name": "ankyrin repeat domain-containing protein",
        "members": [
            "QCE35291.1",
            "QCE35289.1"
        ],
        "all_names": [
            "ankyrin repeat domain-containing protein",
            "ankyrin repeat domain-containing protein"
        ],
        "function": {
            "TM_topology": "",
            "GO_terms": [],
            "Keywords": [],
            "Function_description": ""
        },
        "structure": "",
        "uniprot_code": "A0A4P7WEU3_9PROT",
        "model_state": "Model does not exist"
    },
    "513": {
        "name": "mechanosensitive ion channel",
        "members": [
            "MBK8977507.1",
            "WP_130566029.1"
        ],
        "all_names": [
            "mechanosensitive ion channel",
            "mechanosensitive ion channel family protein"
        ],
        "function": "",
        "structure": "",
        "uniprot_code": "",
        "model_state": "Not possible to map"
    },
    "514": {
        "name": "hypothetical protein",
        "members": [
            "MBK8977486.1",
            "MBL8736772.1"
        ],
        "all_names": [
            "hypothetical protein",
            "hypothetical protein"
        ],
        "function": "",
        "structure": "",
        "uniprot_code": "",
        "model_state": "Not possible to map"
    },
    "515": {
        "name": "phosphoribosylformylglycinamidine synthase subunit PurQ",
        "members": [
            "MBK8977483.1",
            "WP_183953028.1"
        ],
        "all_names": [
            "phosphoribosylformylglycinamidine synthase subunit PurQ",
            "phosphoribosylformylglycinamidine synthase subunit PurQ"
        ],
        "function": {
            "TM_topology": "",
            "GO_terms": [
                "F:phosphoribosylformylglycinamidine synthase activity"
            ],
            "Keywords": [
                "ATP-binding",
                "Cytoplasm",
                "Glutamine amidotransferase",
                "Hydrolase",
                "Ligase",
                "Nucleotide-binding",
                "Purine biosynthesis"
            ],
            "Function_description": "Part of the phosphoribosylformylglycinamidine synthase complex involved in the purines biosynthetic pathway. Catalyzes the ATP-dependent conversion of formylglycinamide ribonucleotide (FGAR) and glutamine to yield formylglycinamidine ribonucleotide (FGAM) and glutamate. The FGAM synthase complex is composed of three subunits. PurQ produces an ammonia molecule by converting glutamine to glutamate. PurL transfers the ammonia molecule to FGAR to form FGAM in an ATP-dependent manner. PurS interacts with PurQ and PurL and is thought to assist in the transfer of the ammonia molecule from PurQ to PurL"
        },
        "structure": "",
        "uniprot_code": "A0A7W6F4M1_9SPHN",
        "model_state": "Model does not exist"
    },
    "516": {
        "name": "secondary thiamine-phosphate synthase enzyme YjbQ",
        "members": [
            "WP_108852976.1",
            "WP_213957051.1"
        ],
        "all_names": [
            "secondary thiamine-phosphate synthase enzyme YjbQ",
            "secondary thiamine-phosphate synthase enzyme YjbQ"
        ],
        "function": {
            "TM_topology": "",
            "GO_terms": [],
            "Keywords": [],
            "Function_description": ""
        },
        "structure": "",
        "uniprot_code": "A0A2R8B7Y1_9RHOB",
        "model_state": "Model does not exist"
    },
    "517": {
        "name": "hypothetical protein",
        "members": [
            "MCB9877494.1",
            "MBL8723403.1"
        ],
        "all_names": [
            "hypothetical protein",
            "hypothetical protein"
        ],
        "function": "",
        "structure": "",
        "uniprot_code": "",
        "model_state": "Not possible to map"
    },
    "518": {
        "name": "DUF4150 domain-containing protein",
        "members": [
            "MCB9877493.1",
            "MBL8723404.1"
        ],
        "all_names": [
            "DUF4150 domain-containing protein",
            "DUF4150 domain-containing protein"
        ],
        "function": "",
        "structure": "",
        "uniprot_code": "",
        "model_state": "Not possible to map"
    },
    "519": {
        "name": "type VI secretion system tip protein VgrG",
        "members": [
            "MCB9877490.1",
            "MBL8723407.1"
        ],
        "all_names": [
            "type VI secretion system tip protein VgrG",
            "type VI secretion system tip protein VgrG"
        ],
        "function": "",
        "structure": "",
        "uniprot_code": "",
        "model_state": "Not possible to map"
    },
    "520": {
        "name": "hypothetical protein",
        "members": [
            "MCB9877488.1",
            "MBX3465627.1",
            "MBL8723409.1"
        ],
        "all_names": [
            "hypothetical protein",
            "hypothetical protein",
            "hypothetical protein"
        ],
        "function": "",
        "structure": "",
        "uniprot_code": "",
        "model_state": "Not possible to map"
    },
    "521": {
        "name": "ATP-dependent zinc metalloprotease FtsH",
        "members": [
            "MCB9877473.1",
            "WP_104300596.1"
        ],
        "all_names": [
            "ATP-dependent zinc metalloprotease FtsH",
            "ATP-dependent zinc metalloprotease FtsH"
        ],
        "function": {
            "TM_topology": "alpha-helical",
            "GO_terms": [
                "C:integral component of membrane",
                "C:plasma membrane",
                "F:ATP binding",
                "F:ATP-dependent peptidase activity",
                "F:metalloendopeptidase activity",
                "F:zinc ion binding",
                "P:cell division",
                "P:protein catabolic process"
            ],
            "Keywords": [
                "ATP-binding",
                "Cell cycle",
                "Cell division",
                "Cell membrane",
                "Hydrolase",
                "Membrane",
                "Metal-binding",
                "Metalloprotease",
                "Nucleotide-binding",
                "Protease",
                "Transmembrane",
                "Transmembrane helix",
                "Zinc"
            ],
            "Function_description": "Acts as a processive, ATP-dependent zinc metallopeptidase for both cytoplasmic and membrane proteins. Plays a role in the quality control of integral membrane proteins"
        },
        "structure": "",
        "uniprot_code": "A0A2S5SY70_9BURK",
        "model_state": "Model does not exist"
    },
    "522": {
        "name": "7-carboxy-7-deazaguanine synthase",
        "members": [
            "WP_149521779.1",
            "PWV64798.1"
        ],
        "all_names": [
            "7-carboxy-7-deazaguanine synthase",
            "7-carboxy-7-deazaguanine synthase (Cx14CxxC type)"
        ],
        "function": {
            "TM_topology": "",
            "GO_terms": [
                "F:4 iron, 4 sulfur cluster binding",
                "F:carbon-nitrogen lyase activity",
                "F:magnesium ion binding",
                "F:S-adenosyl-L-methionine binding",
                "P:queuosine biosynthetic process"
            ],
            "Keywords": [
                "4Fe-4S",
                "Iron",
                "Iron-sulfur",
                "Lyase",
                "Magnesium",
                "Metal-binding",
                "Queuosine biosynthesis",
                "S-adenosyl-L-methionine"
            ],
            "Function_description": "Catalyzes the complex heterocyclic radical-mediated conversion of 6-carboxy-5,6,7,8-tetrahydropterin (CPH4) to 7-carboxy-7-deazaguanine (CDG), a step common to the biosynthetic pathways of all 7-deazapurine-containing compounds"
        },
        "structure": "",
        "uniprot_code": "A0A5D9C845_9SPHN",
        "model_state": "Model does not exist"
    },
    "523": {
        "name": "class A beta-lactamase",
        "members": [
            "WP_181008400.1",
            "WP_084082170.1"
        ],
        "all_names": [
            "class A beta-lactamase",
            "class A beta-lactamase"
        ],
        "function": {
            "TM_topology": "",
            "GO_terms": [
                "F:beta-lactamase activity",
                "P:beta-lactam antibiotic catabolic process",
                "P:response to antibiotic"
            ],
            "Keywords": [
                "Antibiotic resistance",
                "Hydrolase",
                "Signal"
            ],
            "Function_description": ""
        },
        "structure": "",
        "uniprot_code": "A0A1M7P9E4_9HYPH",
        "model_state": "Model does not exist"
    },
    "524": {
        "name": "formate dehydrogenase formation protein",
        "members": [
            "SOY54910.1",
            "WP_058392723.1"
        ],
        "all_names": [
            "formate dehydrogenase formation protein",
            "formate dehydrogenase accessory sulfurtransferase FdhD"
        ],
        "function": {
            "TM_topology": "",
            "GO_terms": [
                "C:cytoplasm",
                "F:sulfur carrier activity",
                "F:sulfurtransferase activity",
                "P:Mo-molybdopterin cofactor biosynthetic process"
            ],
            "Keywords": [
                "Cytoplasm",
                "Molybdenum cofactor biosynthesis"
            ],
            "Function_description": "Required for formate dehydrogenase (FDH) activity. Acts as a sulfur carrier protein that transfers sulfur from IscS to the molybdenum cofactor prior to its insertion into FDH"
        },
        "structure": "",
        "uniprot_code": "A0A0W0J2Z1_PSESY",
        "model_state": "Model does not exist"
    },
    "525": {
        "name": "transcriptional regulator of formate dehydrogenase operon%2C LysR",
        "members": [
            "SOY54902.1",
            "WP_232462638.1"
        ],
        "all_names": [
            "transcriptional regulator of formate dehydrogenase operon%2C LysR",
            "helix-turn-helix transcriptional regulator"
        ],
        "function": "",
        "structure": "",
        "uniprot_code": "",
        "model_state": "Not possible to map"
    },
    "526": {
        "name": "ferredoxin family protein",
        "members": [
            "SOY54900.1",
            "WP_053099591.1",
            "WP_133505162.1",
            "WP_182297154.1"
        ],
        "all_names": [
            "putative FERREDOXIN",
            "ferredoxin family protein",
            "YfhL family 4Fe-4S dicluster ferredoxin",
            "ferredoxin family protein"
        ],
        "function": {
            "TM_topology": "",
            "GO_terms": [
                "F:3 iron, 4 sulfur cluster binding",
                "F:4 iron, 4 sulfur cluster binding",
                "F:electron transfer activity",
                "F:metal ion binding"
            ],
            "Keywords": [
                "3Fe-4S",
                "4Fe-4S",
                "Electron transport",
                "Iron",
                "Iron-sulfur",
                "Metal-binding",
                "Repeat",
                "Transport"
            ],
            "Function_description": "Ferredoxins are iron-sulfur proteins that transfer electrons in a wide variety of metabolic reactions"
        },
        "structure": "",
        "uniprot_code": "A0A7G5IJ25_9SPHN",
        "model_state": "Model does not exist"
    },
    "527": {
        "name": "conserved hypothetical protein%2C Hemerythrin HHE cation binding region",
        "members": [
            "SOY54898.1",
            "WP_096826489.1"
        ],
        "all_names": [
            "conserved hypothetical protein%2C Hemerythrin HHE cation binding region",
            "hemerythrin domain-containing protein"
        ],
        "function": "",
        "structure": "",
        "uniprot_code": "",
        "model_state": "Not possible to map"
    },
    "528": {
        "name": "putative Lipopolysaccharide heptosyltransferase%2C Glycosyl transferase%2C family 9",
        "members": [
            "SOY54884.1",
            "SOY54890.1",
            "ETF03251.1"
        ],
        "all_names": [
            "putative Lipopolysaccharide heptosyltransferase%2C Glycosyl transferase%2C family 9",
            "putative heptosyltransferase%2C Glycosyl transferase%2C family 9",
            "heptosyltransferase"
        ],
        "function": {
            "TM_topology": "",
            "GO_terms": [
                "F:lipopolysaccharide heptosyltransferase activity",
                "P:lipopolysaccharide core region biosynthetic process"
            ],
            "Keywords": [
                "Transferase"
            ],
            "Function_description": ""
        },
        "structure": "",
        "uniprot_code": "V8QTH8_9BURK",
        "model_state": "Model does not exist"
    },
    "529": {
        "name": "tRNA (5-methylaminomethyl-2-thiouridine)(34)-methyltransferase MnmD",
        "members": [
            "WP_202662113.1",
            "WP_174209604.1"
        ],
        "all_names": [
            "tRNA (5-methylaminomethyl-2-thiouridine)(34)-methyltransferase MnmD",
            "tRNA (5-methylaminomethyl-2-thiouridine)(34)-methyltransferase MnmD"
        ],
        "function": "",
        "structure": "",
        "uniprot_code": "",
        "model_state": "Not possible to map"
    },
    "530": {
        "name": "lytic transglycosylase domain-containing protein",
        "members": [
            "WP_202662110.1",
            "WP_174209603.1"
        ],
        "all_names": [
            "lytic transglycosylase domain-containing protein",
            "lytic transglycosylase domain-containing protein"
        ],
        "function": "",
        "structure": "",
        "uniprot_code": "",
        "model_state": "Not possible to map"
    },
    "531": {
        "name": "sulfurtransferase",
        "members": [
            "WP_202662104.1",
            "WP_224989448.1",
            "MBK6693756.1",
            "WP_176612622.1",
            "WP_165901854.1"
        ],
        "all_names": [
            "3-mercaptopyruvate sulfurtransferase",
            "sulfurtransferase",
            "sulfurtransferase",
            "sulfurtransferase",
            "hypothetical protein"
        ],
        "function": {
            "TM_topology": "",
            "GO_terms": [
                "F:transferase activity"
            ],
            "Keywords": [
                "Pyruvate",
                "Transferase"
            ],
            "Function_description": ""
        },
        "structure": "",
        "uniprot_code": "A0A850P6X3_9PROT",
        "model_state": "Model does not exist"
    },
    "532": {
        "name": "MFS transporter",
        "members": [
            "MBK7060487.1",
            "WP_114279339.1"
        ],
        "all_names": [
            "MFS transporter",
            "MFS transporter"
        ],
        "function": {
            "TM_topology": "alpha-helical",
            "GO_terms": [
                "C:integral component of membrane",
                "F:transmembrane transporter activity"
            ],
            "Keywords": [
                "Membrane",
                "Transmembrane",
                "Transmembrane helix"
            ],
            "Function_description": ""
        },
        "structure": "",
        "uniprot_code": "A0A369CBS3_9GAMM",
        "model_state": "Model does not exist"
    },
    "533": {
        "name": "organic hydroperoxide resistance protein",
        "members": [
            "WP_102611400.1",
            "WP_067065147.1",
            "WP_201082490.1",
            "WP_113724072.1",
            "WP_062567675.1"
        ],
        "all_names": [
            "organic hydroperoxide resistance protein",
            "organic hydroperoxide resistance protein",
            "organic hydroperoxide resistance protein",
            "OsmC family protein",
            "organic hydroperoxide resistance protein"
        ],
        "function": {
            "TM_topology": "",
            "GO_terms": [
                "P:response to oxidative stress",
                "F:peroxidase activity"
            ],
            "Keywords": [
                "Plasmid"
            ],
            "Function_description": ""
        },
        "structure": "",
        "uniprot_code": "A0A7T8MI26_9PROT",
        "model_state": "Model does not exist"
    },
    "534": {
        "name": "alpha-ketoacid dehydrogenase subunit beta",
        "members": [
            "WP_066486279.1",
            "WP_016655914.1"
        ],
        "all_names": [
            "alpha-ketoacid dehydrogenase subunit beta",
            "alpha-ketoacid dehydrogenase subunit beta"
        ],
        "function": {
            "TM_topology": "",
            "GO_terms": [
                "F:catalytic activity"
            ],
            "Keywords": [
                "Pyruvate",
                "Thiamine pyrophosphate"
            ],
            "Function_description": ""
        },
        "structure": "",
        "uniprot_code": "A0A1B4FQY1_9BURK",
        "model_state": "Model does not exist"
    },
    "535": {
        "name": "pyruvate dehydrogenase (acetyl-transferring) E1 component subunit alpha",
        "members": [
            "WP_066486282.1",
            "WP_016655913.1"
        ],
        "all_names": [
            "pyruvate dehydrogenase (acetyl-transferring) E1 component subunit alpha",
            "thiamine pyrophosphate-dependent dehydrogenase E1 component subunit alpha"
        ],
        "function": {
            "TM_topology": "",
            "GO_terms": [
                "F:oxidoreductase activity, acting on the aldehyde or oxo group of donors, disulfide as acceptor",
                "F:pyruvate dehydrogenase (acetyl-transferring) activity",
                "P:glycolytic process"
            ],
            "Keywords": [
                "Oxidoreductase",
                "Pyruvate",
                "Glycolysis",
                "Thiamine pyrophosphate"
            ],
            "Function_description": "The pyruvate dehydrogenase complex catalyzes the overall conversion of pyruvate to acetyl-CoA and CO(2). It contains multiple copies of three enzymatic components: pyruvate dehydrogenase (E1), dihydrolipoamide acetyltransferase (E2) and lipoamide dehydrogenase (E3)"
        },
        "structure": "",
        "uniprot_code": "A0A1B4FQX1_9BURK",
        "model_state": "Model does not exist"
    },
    "536": {
        "name": "SpoIIE family protein phosphatase",
        "members": [
            "WP_114829116.1",
            "WP_159650315.1"
        ],
        "all_names": [
            "SpoIIE family protein phosphatase",
            "SpoIIE family protein phosphatase"
        ],
        "function": {
            "TM_topology": "alpha-helical",
            "GO_terms": [
                "F:phosphatase activity"
            ],
            "Keywords": [
                "Membrane",
                "Transmembrane",
                "Transmembrane helix"
            ],
            "Function_description": ""
        },
        "structure": "",
        "uniprot_code": "A0A370L7R7_9HYPH",
        "model_state": "Model does not exist"
    },
    "537": {
        "name": "hypothetical protein",
        "members": [
            "WP_114829121.1",
            "WP_152016390.1"
        ],
        "all_names": [
            "hypothetical protein",
            "hypothetical protein"
        ],
        "function": {
            "TM_topology": "alpha-helical",
            "GO_terms": [
                "C:integral component of membrane"
            ],
            "Keywords": [
                "Membrane",
                "Transmembrane",
                "Transmembrane helix"
            ],
            "Function_description": ""
        },
        "structure": "",
        "uniprot_code": "A0A654CIZ2_9HYPH",
        "model_state": "Model does not exist"
    },
    "538": {
        "name": "cytochrome c",
        "members": [
            "WP_181832618.1",
            "WP_152016389.1"
        ],
        "all_names": [
            "cytochrome c",
            "cytochrome c"
        ],
        "function": "",
        "structure": "",
        "uniprot_code": "",
        "model_state": "Not possible to map"
    },
    "539": {
        "name": "DUF1646 family protein",
        "members": [
            "WP_042578728.1",
            "SAL33134.1"
        ],
        "all_names": [
            "DUF1646 family protein",
            "arsenical pump membrane protein"
        ],
        "function": {
            "TM_topology": "alpha-helical",
            "GO_terms": [
                "C:integral component of membrane",
                "P:transmembrane transport"
            ],
            "Keywords": [
                "Membrane",
                "Transmembrane",
                "Transmembrane helix",
                "Transport"
            ],
            "Function_description": ""
        },
        "structure": "",
        "uniprot_code": "A0A0D0MRF1_VARPD",
        "model_state": "Model does not exist"
    },
    "540": {
        "name": "hypothetical protein",
        "members": [
            "NDR59027.1",
            "WP_108852988.1",
            "WP_224989452.1",
            "WP_143028612.1",
            "TDE37489.1",
            "WP_215958202.1",
            "MAY87812.1"
        ],
        "all_names": [
            "hypothetical protein",
            "hypothetical protein",
            "hypothetical protein",
            "hypothetical protein",
            "hypothetical protein",
            "hypothetical protein",
            "hypothetical protein"
        ],
        "function": {
            "TM_topology": "",
            "GO_terms": [],
            "Keywords": [
                "Signal"
            ],
            "Function_description": ""
        },
        "structure": "",
        "uniprot_code": "A0A1G7D027_9RHOB",
        "model_state": "Model does not exist"
    },
    "541": {
        "name": "HlyD family secretion protein",
        "members": [
            "WP_106853536.1",
            "WP_159688423.1"
        ],
        "all_names": [
            "HlyD family secretion protein",
            "HlyD family efflux transporter periplasmic adaptor subunit"
        ],
        "function": {
            "TM_topology": "",
            "GO_terms": [],
            "Keywords": [
                "Coiled coil"
            ],
            "Function_description": ""
        },
        "structure": "",
        "uniprot_code": "A0A2U3I151_9BURK",
        "model_state": "Model does not exist"
    },
    "542": {
        "name": "HlyD family efflux transporter periplasmic adaptor subunit",
        "members": [
            "WP_216858855.1",
            "WP_159688420.1"
        ],
        "all_names": [
            "HlyD family efflux transporter periplasmic adaptor subunit",
            "biotin/lipoyl-binding protein"
        ],
        "function": "",
        "structure": "",
        "uniprot_code": "",
        "model_state": "Not possible to map"
    },
    "543": {
        "name": "translocation/assembly module TamB domain-containing protein",
        "members": [
            "WP_066413836.1",
            "WP_160355456.1"
        ],
        "all_names": [
            "translocation/assembly module TamB domain-containing protein",
            "translocation/assembly module TamB domain-containing protein"
        ],
        "function": {
            "TM_topology": "",
            "GO_terms": [],
            "Keywords": [],
            "Function_description": ""
        },
        "structure": "",
        "uniprot_code": "A0A844TXE4_9BORD",
        "model_state": "Model does not exist"
    },
    "544": {
        "name": "BamA/TamA family outer membrane protein",
        "members": [
            "WP_066411256.1",
            "WP_209596679.1",
            "WP_236844216.1"
        ],
        "all_names": [
            "BamA/TamA family outer membrane protein",
            "outer membrane protein assembly factor",
            "BamA/TamA family outer membrane protein"
        ],
        "function": {
            "TM_topology": "",
            "GO_terms": [
                "C:cell outer membrane"
            ],
            "Keywords": [
                "Membrane",
                "Signal",
                "Transmembrane",
                "Transmembrane beta strand"
            ],
            "Function_description": ""
        },
        "structure": "",
        "uniprot_code": "A0A157NYM4_9BORD",
        "model_state": "Model does not exist"
    },
    "545": {
        "name": "hypothetical protein",
        "members": [
            "WP_066411251.1",
            "WP_160348721.1"
        ],
        "all_names": [
            "hypothetical protein",
            "hypothetical protein"
        ],
        "function": {
            "TM_topology": "alpha-helical",
            "GO_terms": [
                "C:integral component of membrane"
            ],
            "Keywords": [
                "Membrane",
                "Transmembrane",
                "Transmembrane helix"
            ],
            "Function_description": ""
        },
        "structure": "",
        "uniprot_code": "A0A844TUY4_9BORD",
        "model_state": "Model does not exist"
    },
    "546": {
        "name": "sulfurtransferase",
        "members": [
            "WP_082887244.1",
            "WP_116301875.1",
            "WP_174134975.1",
            "WP_160355459.1"
        ],
        "all_names": [
            "sulfurtransferase",
            "rhodanese-related sulfurtransferase",
            "rhodanese-related sulfurtransferase",
            "sulfurtransferase"
        ],
        "function": {
            "TM_topology": "",
            "GO_terms": [
                "F:oxidoreductase activity, acting on paired donors, with incorporation or reduction of molecular oxygen",
                "P:tRNA modification"
            ],
            "Keywords": [
                "Coiled coil",
                "Oxidoreductase",
                "tRNA processing"
            ],
            "Function_description": "Catalyzes oxygen-dependent 5-hydroxyuridine (ho5U) modification at position 34 in tRNAs"
        },
        "structure": "",
        "uniprot_code": "A0A844TM70_9BORD",
        "model_state": "Model does not exist"
    },
    "547": {
        "name": "META domain-containing protein",
        "members": [
            "WP_066411229.1",
            "WP_160348724.1"
        ],
        "all_names": [
            "META domain-containing protein",
            "META domain-containing protein"
        ],
        "function": {
            "TM_topology": "",
            "GO_terms": [],
            "Keywords": [
                "Lipoprotein",
                "Signal"
            ],
            "Function_description": ""
        },
        "structure": "",
        "uniprot_code": "A0A844TJU9_9BORD",
        "model_state": "Model does not exist"
    },
    "548": {
        "name": "nitronate monooxygenase",
        "members": [
            "WP_067754060.1",
            "WP_029009189.1",
            "MBL9072873.1",
            "NLI82217.1",
            "MBP6895009.1",
            "WP_015366549.1",
            "WP_010366793.1",
            "WP_113724076.1"
        ],
        "all_names": [
            "nitronate monooxygenase family protein",
            "quinone-dependent dihydroorotate dehydrogenase",
            "nitronate monooxygenase",
            "dihydroorotate dehydrogenase",
            "nitronate monooxygenase",
            "nitronate monooxygenase",
            "nitronate monooxygenase",
            "nitronate monooxygenase"
        ],
        "function": {
            "TM_topology": "",
            "GO_terms": [
                "F:orotate reductase (NADH) activity"
            ],
            "Keywords": [
                "Cytoplasm",
                "Flavoprotein",
                "FMN",
                "Oxidoreductase",
                "Pyrimidine biosynthesis"
            ],
            "Function_description": "Catalyzes the conversion of dihydroorotate to orotate"
        },
        "structure": "",
        "uniprot_code": "A0A328M022_9BACI",
        "model_state": "Model does not exist"
    },
    "549": {
        "name": "serine/threonine protein kinase",
        "members": [
            "MBL8363147.1",
            "WP_217283549.1",
            "WP_173121522.1"
        ],
        "all_names": [
            "serine/threonine protein kinase",
            "protein kinase",
            "serine/threonine protein kinase"
        ],
        "function": "",
        "structure": "",
        "uniprot_code": "",
        "model_state": "Not possible to map"
    },
    "550": {
        "name": "class I SAM-dependent methyltransferase",
        "members": [
            "WP_149148649.1",
            "WP_090075039.1"
        ],
        "all_names": [
            "class I SAM-dependent methyltransferase",
            "class I SAM-dependent methyltransferase"
        ],
        "function": {
            "TM_topology": "",
            "GO_terms": [
                "F:methyltransferase activity",
                "P:methylation"
            ],
            "Keywords": [
                "Methyltransferase",
                "Transferase"
            ],
            "Function_description": ""
        },
        "structure": "",
        "uniprot_code": "A0A5D9CLV7_9HYPH",
        "model_state": "Model does not exist"
    },
    "551": {
        "name": "GTP cyclohydrolase II RibA",
        "members": [
            "WP_149148653.1",
            "WP_090075036.1"
        ],
        "all_names": [
            "GTP cyclohydrolase II RibA",
            "GTP cyclohydrolase II RibA"
        ],
        "function": {
            "TM_topology": "",
            "GO_terms": [
                "F:GTP binding",
                "F:GTP cyclohydrolase II activity",
                "F:zinc ion binding",
                "P:riboflavin biosynthetic process"
            ],
            "Keywords": [
                "GTP-binding",
                "Hydrolase",
                "Metal-binding",
                "Nucleotide-binding",
                "Riboflavin biosynthesis",
                "Zinc"
            ],
            "Function_description": "Catalyzes the conversion of GTP to 2,5-diamino-6-ribosylamino-4(3H)-pyrimidinone 5'-phosphate (DARP), formate and pyrophosphate"
        },
        "structure": "",
        "uniprot_code": "A0A5D9CLD5_9HYPH",
        "model_state": "Model does not exist"
    },
    "552": {
        "name": "CDP-alcohol phosphatidyltransferase family protein",
        "members": [
            "WP_149148654.1",
            "WP_090075097.1"
        ],
        "all_names": [
            "CDP-alcohol phosphatidyltransferase family protein",
            "CDP-alcohol phosphatidyltransferase family protein"
        ],
        "function": {
            "TM_topology": "alpha-helical",
            "GO_terms": [
                "C:integral component of membrane",
                "F:phosphotransferase activity, for other substituted phosphate groups",
                "P:phospholipid biosynthetic process"
            ],
            "Keywords": [
                "Manganese",
                "Membrane",
                "Transferase",
                "Transmembrane",
                "Transmembrane helix"
            ],
            "Function_description": ""
        },
        "structure": "",
        "uniprot_code": "A0A5D9CJK5_9HYPH",
        "model_state": "Model does not exist"
    },
    "553": {
        "name": "FkbM family methyltransferase",
        "members": [
            "WP_149148655.1",
            "WP_090075035.1"
        ],
        "all_names": [
            "FkbM family methyltransferase",
            "FkbM family methyltransferase"
        ],
        "function": {
            "TM_topology": "",
            "GO_terms": [
                "F:methyltransferase activity",
                "P:methylation"
            ],
            "Keywords": [
                "Methyltransferase",
                "Transferase"
            ],
            "Function_description": ""
        },
        "structure": "",
        "uniprot_code": "A0A5D9CKW6_9HYPH",
        "model_state": "Model does not exist"
    },
    "554": {
        "name": "flippase-like domain-containing protein",
        "members": [
            "WP_149148656.1",
            "WP_090075034.1"
        ],
        "all_names": [
            "flippase-like domain-containing protein",
            "flippase-like domain-containing protein"
        ],
        "function": {
            "TM_topology": "alpha-helical",
            "GO_terms": [
                "C:integral component of membrane",
                "C:plasma membrane"
            ],
            "Keywords": [
                "Cell membrane",
                "Membrane",
                "Transmembrane",
                "Transmembrane helix"
            ],
            "Function_description": ""
        },
        "structure": "",
        "uniprot_code": "A0A5D9CMJ7_9HYPH",
        "model_state": "Model does not exist"
    },
    "555": {
        "name": "sulfatase",
        "members": [
            "WP_149148946.1",
            "WP_090075033.1"
        ],
        "all_names": [
            "sulfatase",
            "sulfatase"
        ],
        "function": {
            "TM_topology": "alpha-helical",
            "GO_terms": [
                "C:integral component of membrane",
                "F:transferase activity",
                "F:catalytic activity"
            ],
            "Keywords": [
                "Membrane",
                "Transferase",
                "Transmembrane",
                "Transmembrane helix"
            ],
            "Function_description": ""
        },
        "structure": "",
        "uniprot_code": "A0A5D9CKF4_9HYPH",
        "model_state": "Model does not exist"
    },
    "556": {
        "name": "hypothetical protein",
        "members": [
            "WP_149148662.1",
            "WP_073015343.1"
        ],
        "all_names": [
            "hypothetical protein",
            "hypothetical protein"
        ],
        "function": {
            "TM_topology": "",
            "GO_terms": [],
            "Keywords": [],
            "Function_description": ""
        },
        "structure": "",
        "uniprot_code": "A0A5D9CLB1_9HYPH",
        "model_state": "Model does not exist"
    },
    "557": {
        "name": "serine hydrolase",
        "members": [
            "MBN9028652.1",
            "MAD75925.1"
        ],
        "all_names": [
            "serine hydrolase",
            "serine hydrolase"
        ],
        "function": {
            "TM_topology": "",
            "GO_terms": [
                "F:hydrolase activity"
            ],
            "Keywords": [
                "Hydrolase"
            ],
            "Function_description": ""
        },
        "structure": "",
        "uniprot_code": "A0A2D5RXP4_9GAMM",
        "model_state": "Model does not exist"
    },
    "558": {
        "name": "hypothetical protein",
        "members": [
            "KQP35416.1",
            "WP_020157173.1",
            "NOT11222.1"
        ],
        "all_names": [
            "hypothetical protein",
            "hypothetical protein",
            "hypothetical protein"
        ],
        "function": {
            "TM_topology": "",
            "GO_terms": [
                "F:hexosyltransferase activity"
            ],
            "Keywords": [],
            "Function_description": ""
        },
        "structure": "",
        "uniprot_code": "A0A7Y4VZH7_9GAMM",
        "model_state": "Model does not exist"
    },
    "559": {
        "name": "AsmA family protein",
        "members": [
            "WP_094851448.1",
            "RZB33547.1"
        ],
        "all_names": [
            "AsmA family protein",
            "AsmA family protein"
        ],
        "function": {
            "TM_topology": "",
            "GO_terms": [],
            "Keywords": [],
            "Function_description": ""
        },
        "structure": "",
        "uniprot_code": "A0A261SM22_9BORD",
        "model_state": "Model does not exist"
    },
    "560": {
        "name": "ABC transporter permease",
        "members": [
            "WP_179283880.1",
            "WP_094851445.1",
            "MBL9063826.1",
            "MBL9063827.1"
        ],
        "all_names": [
            "ABC transporter permease",
            "ABC transporter permease",
            "ABC transporter permease",
            "ABC transporter permease"
        ],
        "function": {
            "TM_topology": "alpha-helical",
            "GO_terms": [
                "C:ATP-binding cassette (ABC) transporter complex",
                "P:transmembrane transport"
            ],
            "Keywords": [
                "Membrane",
                "Transmembrane",
                "Transmembrane helix"
            ],
            "Function_description": ""
        },
        "structure": "",
        "uniprot_code": "A0A261SKQ0_9BORD",
        "model_state": "Model does not exist"
    },
    "561": {
        "name": "putative 2-aminoethylphosphonate ABC transporter permease subunit",
        "members": [
            "MBN9508410.1",
            "WP_182322859.1",
            "WP_144299549.1",
            "WP_165120317.1"
        ],
        "all_names": [
            "iron ABC transporter permease",
            "putative 2-aminoethylphosphonate ABC transporter permease subunit",
            "putative 2-aminoethylphosphonate ABC transporter permease subunit",
            "putative 2-aminoethylphosphonate ABC transporter permease subunit"
        ],
        "function": {
            "TM_topology": "alpha-helical",
            "GO_terms": [
                "C:integral component of membrane",
                "C:plasma membrane",
                "P:transmembrane transport"
            ],
            "Keywords": [
                "Membrane",
                "Transmembrane",
                "Transmembrane helix",
                "Transport"
            ],
            "Function_description": ""
        },
        "structure": "",
        "uniprot_code": "A0A7G5EII9_9BURK",
        "model_state": "Model does not exist"
    },
    "562": {
        "name": "carbohydrate porin",
        "members": [
            "MBN9508412.1",
            "WP_149675098.1"
        ],
        "all_names": [
            "carbohydrate porin",
            "carbohydrate porin"
        ],
        "function": {
            "TM_topology": "",
            "GO_terms": [
                "C:cell outer membrane",
                "C:pore complex",
                "F:porin activity",
                "P:carbohydrate transport",
                "P:ion transport"
            ],
            "Keywords": [
                "Cell outer membrane",
                "Ion transport",
                "Membrane",
                "Porin",
                "Signal",
                "Transmembrane",
                "Transport"
            ],
            "Function_description": ""
        },
        "structure": "",
        "uniprot_code": "A0A5B0GC45_9BURK",
        "model_state": "Model does not exist"
    },
    "563": {
        "name": "sugar transferase",
        "members": [
            "WP_202617952.1",
            "NDR59018.1"
        ],
        "all_names": [
            "sugar transferase",
            "sugar transferase"
        ],
        "function": {
            "TM_topology": "alpha-helical",
            "GO_terms": [
                "C:integral component of membrane",
                "F:transferase activity",
                "P:polysaccharide biosynthetic process"
            ],
            "Keywords": [
                "Exopolysaccharide synthesis",
                "Membrane",
                "Transferase",
                "Transmembrane",
                "Transmembrane helix"
            ],
            "Function_description": ""
        },
        "structure": "",
        "uniprot_code": "A0A6N9S097_9RHOB",
        "model_state": "Model does not exist"
    },
    "564": {
        "name": "ethanolamine ammonia-lyase subunit EutB",
        "members": [
            "WP_152220237.1",
            "WP_115719869.1"
        ],
        "all_names": [
            "ethanolamine ammonia-lyase subunit EutB",
            "ethanolamine ammonia-lyase subunit EutB"
        ],
        "function": "",
        "structure": "",
        "uniprot_code": "",
        "model_state": "Not possible to map"
    },
    "565": {
        "name": "UDP-N-acetylmuramate:L-alanyl-gamma-D-glutamyl-meso-diaminopimelate ligase",
        "members": [
            "WP_152220248.1",
            "WP_014778711.1"
        ],
        "all_names": [
            "UDP-N-acetylmuramate:L-alanyl-gamma-D-glutamyl-meso-diaminopimelate ligase",
            "UDP-N-acetylmuramate--L-alanine ligase"
        ],
        "function": {
            "TM_topology": "",
            "GO_terms": [
                "C:cytoplasm",
                "F:ATP binding",
                "F:UDP-N-acetylmuramate-L-alanine ligase activity",
                "P:cell cycle",
                "P:cell division",
                "P:cell wall organization",
                "P:peptidoglycan biosynthetic process",
                "P:regulation of cell shape"
            ],
            "Keywords": [
                "ATP-binding",
                "Cell cycle",
                "Cell division",
                "Cell shape",
                "Cell wall biogenesis/degradation",
                "Cytoplasm",
                "Ligase",
                "Nucleotide-binding",
                "Peptidoglycan synthesis"
            ],
            "Function_description": "Cell wall formation"
        },
        "structure": "",
        "uniprot_code": "I3YB97_THIV6",
        "model_state": "Model does not exist"
    },
    "566": {
        "name": "oxidoreductase",
        "members": [
            "WP_152220254.1",
            "WP_194619013.1"
        ],
        "all_names": [
            "oxidoreductase",
            "NAD-dependent epimerase/dehydratase family protein"
        ],
        "function": "",
        "structure": "",
        "uniprot_code": "",
        "model_state": "Not possible to map"
    },
    "567": {
        "name": "caspase family protein",
        "members": [
            "WP_152220256.1",
            "WP_158227155.1"
        ],
        "all_names": [
            "caspase family protein",
            "peptidase C13"
        ],
        "function": "",
        "structure": "",
        "uniprot_code": "",
        "model_state": "Not possible to map"
    },
    "568": {
        "name": "LON peptidase substrate-binding domain-containing protein",
        "members": [
            "WP_152220265.1",
            "SFK33645.1",
            "MBK8456205.1"
        ],
        "all_names": [
            "LON peptidase substrate-binding domain-containing protein",
            "hypothetical protein",
            "LON peptidase substrate-binding domain-containing protein"
        ],
        "function": {
            "TM_topology": "",
            "GO_terms": [],
            "Keywords": [],
            "Function_description": ""
        },
        "structure": "",
        "uniprot_code": "A0A1I3YPD4_9HYPH",
        "model_state": "Model does not exist"
    },
    "569": {
        "name": "Lrp/AsnC family transcriptional regulator",
        "members": [
            "WP_130407249.1",
            "WP_149537971.1"
        ],
        "all_names": [
            "Lrp/AsnC family transcriptional regulator",
            "Lrp/AsnC ligand binding domain-containing protein"
        ],
        "function": {
            "TM_topology": "",
            "GO_terms": [],
            "Keywords": [],
            "Function_description": ""
        },
        "structure": "",
        "uniprot_code": "A0A4P6MLU1_9RHOB",
        "model_state": "Model does not exist"
    },
    "570": {
        "name": "ABC transporter permease subunit",
        "members": [
            "WP_165390270.1",
            "WP_131905732.1"
        ],
        "all_names": [
            "ABC transporter permease subunit",
            "ABC transporter permease subunit"
        ],
        "function": {
            "TM_topology": "alpha-helical",
            "GO_terms": [
                "C:ATP-binding cassette (ABC) transporter complex",
                "F:transmembrane transporter activity",
                "P:amino acid transport"
            ],
            "Keywords": [
                "Amino-acid transport",
                "Membrane",
                "Transmembrane",
                "Transmembrane helix",
                "Transport"
            ],
            "Function_description": ""
        },
        "structure": "",
        "uniprot_code": "A0A4R1F9K2_9GAMM",
        "model_state": "Model does not exist"
    },
    "571": {
        "name": "low temperature requirement protein A",
        "members": [
            "WP_078031670.1",
            "WP_149254249.1"
        ],
        "all_names": [
            "low temperature requirement protein A",
            "low temperature requirement protein A"
        ],
        "function": {
            "TM_topology": "alpha-helical",
            "GO_terms": [
                "C:integral component of membrane"
            ],
            "Keywords": [
                "Membrane",
                "Transmembrane",
                "Transmembrane helix"
            ],
            "Function_description": ""
        },
        "structure": "",
        "uniprot_code": "A0A5C1WJI2_9HYPH",
        "model_state": "Model does not exist"
    },
    "572": {
        "name": "hypothetical protein",
        "members": [
            "WP_078031680.1",
            "WP_179672159.1",
            "AWT16767.1",
            "WP_125219449.1"
        ],
        "all_names": [
            "hypothetical protein",
            "hypothetical protein",
            "hypothetical protein",
            "hypothetical protein"
        ],
        "function": {
            "TM_topology": "",
            "GO_terms": [],
            "Keywords": [],
            "Function_description": ""
        },
        "structure": "",
        "uniprot_code": "A0A7Y9HKF8_9BURK",
        "model_state": "Model does not exist"
    },
    "573": {
        "name": "FkbM family methyltransferase",
        "members": [
            "WP_162850992.1",
            "MBL3703836.1"
        ],
        "all_names": [
            "FkbM family methyltransferase",
            "FkbM family methyltransferase"
        ],
        "function": "",
        "structure": "",
        "uniprot_code": "",
        "model_state": "Not possible to map"
    },
    "574": {
        "name": "cytochrome c biogenesis protein CcsA",
        "members": [
            "WP_133879766.1",
            "WP_050417188.1",
            "WP_169261482.1"
        ],
        "all_names": [
            "cytochrome c biogenesis protein CcsA",
            "cytochrome c biogenesis protein CcsA",
            "cytochrome c biogenesis protein CcsA"
        ],
        "function": {
            "TM_topology": "alpha-helical",
            "GO_terms": [
                "C:integral component of membrane",
                "F:heme binding",
                "P:cytochrome complex assembly"
            ],
            "Keywords": [
                "Membrane",
                "Transmembrane",
                "Transmembrane helix"
            ],
            "Function_description": ""
        },
        "structure": "",
        "uniprot_code": "A0A4V3F630_9GAMM",
        "model_state": "Model does not exist"
    },
    "575": {
        "name": "CHAP domain-containing protein",
        "members": [
            "WP_133879777.1",
            "WP_020394442.1"
        ],
        "all_names": [
            "CHAP domain-containing protein",
            "CHAP domain-containing protein"
        ],
        "function": {
            "TM_topology": "",
            "GO_terms": [],
            "Keywords": [],
            "Function_description": ""
        },
        "structure": "",
        "uniprot_code": "A0A4R7PB36_9GAMM",
        "model_state": "Model does not exist"
    },
    "576": {
        "name": "GNAT family N-acetyltransferase",
        "members": [
            "WP_191943901.1",
            "WP_179672160.1"
        ],
        "all_names": [
            "hypothetical protein",
            "GNAT family N-acetyltransferase"
        ],
        "function": {
            "TM_topology": "",
            "GO_terms": [],
            "Keywords": [],
            "Function_description": ""
        },
        "structure": "",
        "uniprot_code": "A0A7Y9HKW3_9BURK",
        "model_state": "Model does not exist"
    },
    "577": {
        "name": "hypothetical protein",
        "members": [
            "WP_026375736.1",
            "MBC7138426.1"
        ],
        "all_names": [
            "hypothetical protein",
            "hypothetical protein"
        ],
        "function": "",
        "structure": "",
        "uniprot_code": "",
        "model_state": "Not possible to map"
    },
    "578": {
        "name": "hypothetical protein",
        "members": [
            "WP_026375737.1",
            "WP_205312142.1"
        ],
        "all_names": [
            "hypothetical protein",
            "hypothetical protein"
        ],
        "function": "",
        "structure": "",
        "uniprot_code": "",
        "model_state": "Not possible to map"
    },
    "579": {
        "name": "aminotransferase class I/II-fold pyridoxal phosphate-dependent enzyme",
        "members": [
            "WP_184038570.1",
            "WP_094831950.1",
            "MBN8872232.1",
            "MBB4011684.1",
            "WP_198111530.1",
            "WP_110528248.1"
        ],
        "all_names": [
            "aminotransferase class I/II-fold pyridoxal phosphate-dependent enzyme",
            "cystathionine beta-lyase",
            "O-succinylhomoserine sulfhydrylase",
            "cystathionine gamma-synthase",
            "PLP-dependent transferase",
            "O-acetylhomoserine aminocarboxypropyltransferase"
        ],
        "function": {
            "TM_topology": "",
            "GO_terms": [
                "F:pyridoxal phosphate binding",
                "F:transferase activity, transferring alkyl or aryl (other than methyl) groups",
                "P:transsulfuration"
            ],
            "Keywords": [
                "Transferase",
                "Pyridoxal phosphate",
                "Lyase"
            ],
            "Function_description": ""
        },
        "structure": "",
        "uniprot_code": "A0A840MNW1_9PROT",
        "model_state": "Model does not exist"
    },
    "580": {
        "name": "HDOD domain-containing protein",
        "members": [
            "WP_184038575.1",
            "RIX42016.1",
            "WP_110528218.1"
        ],
        "all_names": [
            "HDOD domain-containing protein",
            "HDOD domain-containing protein",
            "HDOD domain-containing protein"
        ],
        "function": {
            "TM_topology": "",
            "GO_terms": [],
            "Keywords": [],
            "Function_description": ""
        },
        "structure": "",
        "uniprot_code": "A0A840MHU1_9PROT",
        "model_state": "Model does not exist"
    },
    "581": {
        "name": "methyltransferase domain-containing protein",
        "members": [
            "MBK7353891.1",
            "NOZ53880.1",
            "PID44003.1"
        ],
        "all_names": [
            "methyltransferase domain-containing protein",
            "methyltransferase domain-containing protein",
            "methyltransferase type 11"
        ],
        "function": {
            "TM_topology": "",
            "GO_terms": [
                "F:methyltransferase activity",
                "P:methylation"
            ],
            "Keywords": [
                "Methyltransferase",
                "Transferase"
            ],
            "Function_description": ""
        },
        "structure": "",
        "uniprot_code": "A0A2G6D2K4_9PROT",
        "model_state": "Model does not exist"
    },
    "582": {
        "name": "ABC transporter permease",
        "members": [
            "WP_097459741.1",
            "WP_154692561.1"
        ],
        "all_names": [
            "ABC transporter permease",
            "ABC transporter permease"
        ],
        "function": {
            "TM_topology": "alpha-helical",
            "GO_terms": [
                "C:ATP-binding cassette (ABC) transporter complex"
            ],
            "Keywords": [
                "Cell inner membrane",
                "Cell membrane",
                "Membrane",
                "Transmembrane",
                "Transmembrane helix",
                "Transport"
            ],
            "Function_description": "Could be part of an ABC transporter complex"
        },
        "structure": "",
        "uniprot_code": "A0A6I5WZE5_9SPHN",
        "model_state": "Model does not exist"
    },
    "583": {
        "name": "hypothetical protein",
        "members": [
            "WP_133734382.1",
            "WP_107351649.1"
        ],
        "all_names": [
            "hypothetical protein",
            "hypothetical protein"
        ],
        "function": {
            "TM_topology": "",
            "GO_terms": [],
            "Keywords": [],
            "Function_description": ""
        },
        "structure": "",
        "uniprot_code": "A0A2T3IL53_9GAMM",
        "model_state": "Model does not exist"
    },
    "584": {
        "name": "caspase family protein",
        "members": [
            "EAW42322.1",
            "MBS3954834.1",
            "WP_020157176.1",
            "WP_205430666.1",
            "TQV80435.1",
            "WP_005002961.1",
            "WP_101895305.1",
            "WP_005373558.1",
            "MBA1147245.1",
            "WP_196435924.1",
            "WP_109678556.1"
        ],
        "all_names": [
            "TPR repeat%2C SEL1 subfamily protein",
            "caspase family protein",
            "caspase family protein",
            "caspase family protein",
            "SH3 domain-containing protein",
            "caspase family protein",
            "caspase family protein",
            "caspase family protein",
            "caspase family protein",
            "caspase family protein",
            "caspase family protein"
        ],
        "function": {
            "TM_topology": "",
            "GO_terms": [
                "F:cysteine-type endopeptidase activity"
            ],
            "Keywords": [
                "Coiled coil",
                "Signal"
            ],
            "Function_description": ""
        },
        "structure": "",
        "uniprot_code": "A0A7T0JNH8_9GAMM",
        "model_state": "Model does not exist"
    },
    "585": {
        "name": "ABC transporter substrate-binding protein",
        "members": [
            "NPU91371.1",
            "WP_101894519.1"
        ],
        "all_names": [
            "ABC transporter substrate-binding protein",
            "ABC transporter substrate-binding protein"
        ],
        "function": {
            "TM_topology": "",
            "GO_terms": [
                "F:ATP binding",
                "F:lyase activity",
                "F:protein serine kinase activity",
                "F:protein threonine kinase activity"
            ],
            "Keywords": [
                "Kinase",
                "Serine/threonine-protein kinase",
                "Transferase"
            ],
            "Function_description": ""
        },
        "structure": "",
        "uniprot_code": "A0A2K9LLK9_9GAMM",
        "model_state": "Model does not exist"
    },
    "586": {
        "name": "phosphoribosylaminoimidazolesuccinocarboxamide synthase",
        "members": [
            "NPU91342.1",
            "WP_007405170.1"
        ],
        "all_names": [
            "phosphoribosylaminoimidazolesuccinocarboxamide synthase",
            "phosphoribosylaminoimidazolesuccinocarboxamide synthase"
        ],
        "function": {
            "TM_topology": "",
            "GO_terms": [
                "F:phosphoribosylaminoimidazolesuccinocarboxamide synthase activity"
            ],
            "Keywords": [
                "ATP-binding",
                "Ligase",
                "Nucleotide-binding",
                "Purine biosynthesis"
            ],
            "Function_description": ""
        },
        "structure": "",
        "uniprot_code": "A0A7W6AI78_9SPHN",
        "model_state": "Model does not exist"
    },
    "587": {
        "name": "zinc ribbon domain-containing protein",
        "members": [
            "WP_176759961.1",
            "WP_210803996.1"
        ],
        "all_names": [
            "zinc ribbon domain-containing protein",
            "zinc ribbon domain-containing protein"
        ],
        "function": {
            "TM_topology": "",
            "GO_terms": [
                "F:metal ion binding"
            ],
            "Keywords": [
                "Metal-binding",
                "Zinc",
                "Zinc-finger"
            ],
            "Function_description": ""
        },
        "structure": "",
        "uniprot_code": "A0A2T5JNB4_9PROT",
        "model_state": "Model does not exist"
    },
    "588": {
        "name": "hypothetical protein",
        "members": [
            "WP_107797668.1",
            "WP_091333087.1"
        ],
        "all_names": [
            "hypothetical protein",
            "hypothetical protein"
        ],
        "function": {
            "TM_topology": "alpha-helical",
            "GO_terms": [
                "C:integral component of membrane"
            ],
            "Keywords": [
                "Membrane",
                "Signal",
                "Transmembrane",
                "Transmembrane helix"
            ],
            "Function_description": ""
        },
        "structure": "",
        "uniprot_code": "A0A1H6QQX5_9GAMM",
        "model_state": "Model does not exist"
    },
    "589": {
        "name": "flagellar biosynthesis protein FlhA",
        "members": [
            "WP_107797653.1",
            "EHR71430.1"
        ],
        "all_names": [
            "flagellar biosynthesis protein FlhA",
            "type III secretory pathway%2C component EscV"
        ],
        "function": {
            "TM_topology": "alpha-helical",
            "GO_terms": [
                "C:integral component of membrane",
                "C:plasma membrane",
                "P:protein secretion",
                "P:bacterial-type flagellum assembly"
            ],
            "Keywords": [
                "Membrane",
                "Transmembrane",
                "Transmembrane helix",
                "Bacterial flagellum biogenesis",
                "Bacterial flagellum protein export",
                "Cell membrane",
                "Cell projection",
                "Cilium",
                "Flagellum",
                "Protein transport",
                "Transport"
            ],
            "Function_description": "Required for formation of the rod structure of the flagellar apparatus. Together with FliI and FliH, may constitute the export apparatus of flagellin"
        },
        "structure": "",
        "uniprot_code": "A0A2T5JNE3_9PROT",
        "model_state": "Model does not exist"
    },
    "590": {
        "name": "cupin domain-containing protein",
        "members": [
            "WP_211251759.1",
            "WP_115460350.1"
        ],
        "all_names": [
            "cupin domain-containing protein",
            "cupin domain-containing protein"
        ],
        "function": {
            "TM_topology": "",
            "GO_terms": [
                "F:dioxygenase activity"
            ],
            "Keywords": [
                "Dioxygenase",
                "Oxidoreductase"
            ],
            "Function_description": ""
        },
        "structure": "",
        "uniprot_code": "A0A370Q7T1_9GAMM",
        "model_state": "Model does not exist"
    },
    "591": {
        "name": "carbohydrate-binding protein",
        "members": [
            "WP_035058413.1",
            "WP_084187221.1"
        ],
        "all_names": [
            "hypothetical protein",
            "carbohydrate-binding protein"
        ],
        "function": "",
        "structure": "",
        "uniprot_code": "",
        "model_state": "Not possible to map"
    },
    "592": {
        "name": "hydroxyphenylacetyl-CoA thioesterase PaaI",
        "members": [
            "WP_085629037.1",
            "WP_106471985.1",
            "MBL3703832.1"
        ],
        "all_names": [
            "hydroxyphenylacetyl-CoA thioesterase PaaI",
            "PaaI family thioesterase",
            "hotdog fold thioesterase"
        ],
        "function": {
            "TM_topology": "",
            "GO_terms": [
                "F:thiolester hydrolase activity"
            ],
            "Keywords": [],
            "Function_description": ""
        },
        "structure": "",
        "uniprot_code": "A0A2S0MPB2_9RHOB",
        "model_state": "Model does not exist"
    },
    "593": {
        "name": "bestrophin family protein",
        "members": [
            "WP_123330504.1",
            "WP_128174205.1",
            "WP_179672145.1",
            "WP_053102405.1",
            "WP_029002886.1"
        ],
        "all_names": [
            "hypothetical protein",
            "hypothetical protein",
            "hypothetical protein",
            "hypothetical protein",
            "bestrophin family protein"
        ],
        "function": {
            "TM_topology": "alpha-helical",
            "GO_terms": [
                "C:integral component of membrane",
                "F:chloride channel activity"
            ],
            "Keywords": [
                "Membrane",
                "Transmembrane",
                "Transmembrane helix"
            ],
            "Function_description": ""
        },
        "structure": "",
        "uniprot_code": "A0A7Y9HKH7_9BURK",
        "model_state": "Model does not exist"
    },
    "594": {
        "name": "3-hydroxyacyl-CoA dehydrogenase",
        "members": [
            "WP_188517956.1",
            "WP_167782823.1",
            "MBV9734331.1"
        ],
        "all_names": [
            "3-hydroxyacyl-CoA dehydrogenase",
            "L-carnitine dehydrogenase",
            "3-hydroxyacyl-CoA dehydrogenase"
        ],
        "function": {
            "TM_topology": "",
            "GO_terms": [
                "C:cytoplasm",
                "F:carnitine 3-dehydrogenase activity",
                "F:NAD+ binding",
                "P:carnitine metabolic process",
                "P:fatty acid metabolic process"
            ],
            "Keywords": [
                "Coiled coil",
                "Cytoplasm",
                "NAD",
                "Oxidoreductase"
            ],
            "Function_description": "Catalyzes the NAD(+)-dependent oxidation of L-carnitine to 3-dehydrocarnitine"
        },
        "structure": "",
        "uniprot_code": "A0A6H0IX19_9GAMM",
        "model_state": "Model does not exist"
    },
    "595": {
        "name": "flagellar motor stator protein MotA",
        "members": [
            "WP_188517958.1",
            "WP_074632051.1",
            "WP_074632044.1",
            "WP_125219425.1"
        ],
        "all_names": [
            "flagellar motor stator protein MotA",
            "flagellar motor protein",
            "flagellar motor stator protein MotA",
            "MotA/TolQ/ExbB proton channel family protein"
        ],
        "function": {
            "TM_topology": "alpha-helical",
            "GO_terms": [
                "C:integral component of membrane",
                "C:plasma membrane",
                "P:archaeal or bacterial-type flagellum-dependent cell motility",
                "P:ion transport",
                "P:protein transport"
            ],
            "Keywords": [
                "Cell membrane",
                "Flagellar rotation",
                "Ion transport",
                "Membrane",
                "Transmembrane",
                "Transmembrane helix",
                "Transport",
                "Protein transport"
            ],
            "Function_description": ""
        },
        "structure": "",
        "uniprot_code": "A0A2T5JNE1_9PROT",
        "model_state": "Model does not exist"
    },
    "596": {
        "name": "Hsp20/alpha crystallin family protein",
        "members": [
            "WP_188517959.1",
            "MBL8603486.1",
            "OJH36269.1",
            "HEC16882.1",
            "HEC16885.1",
            "HEC16886.1",
            "WP_128901986.1",
            "WP_093389595.1",
            "CCK04620.1",
            "CCK04621.1"
        ],
        "all_names": [
            "Hsp20/alpha crystallin family protein",
            "Hsp20/alpha crystallin family protein",
            "spore coat protein",
            "Hsp20/alpha crystallin family protein",
            "Hsp20/alpha crystallin family protein",
            "Hsp20/alpha crystallin family protein",
            "Hsp20/alpha crystallin family protein",
            "Hsp20/alpha crystallin family protein",
            "16 kDa heat shock protein A",
            "16 kDa heat shock protein B"
        ],
        "function": {
            "TM_topology": "",
            "GO_terms": [
                "C:cytoplasm",
                "P:protein stabilization"
            ],
            "Keywords": [
                "Chaperone",
                "Cytoplasm",
                "Stress response"
            ],
            "Function_description": "Associates with aggregated proteins, together with IbpB, to stabilize and protect them from irreversible denaturation and extensive proteolysis during heat shock and oxidative stress. Aggregated proteins bound to the IbpAB complex are more efficiently refolded and reactivated by the ATP-dependent chaperone systems ClpB and DnaK/DnaJ/GrpE. Its activity is ATP-independent"
        },
        "structure": "",
        "uniprot_code": "A0A410UT66_9BURK",
        "model_state": "Model does not exist"
    },
    "597": {
        "name": "tetratricopeptide repeat protein",
        "members": [
            "WP_188517963.1",
            "WP_212037150.1",
            "WP_051955907.1"
        ],
        "all_names": [
            "caspase family protein",
            "tetratricopeptide repeat protein",
            "tetratricopeptide repeat protein"
        ],
        "function": "",
        "structure": "",
        "uniprot_code": "",
        "model_state": "Not possible to map"
    },
    "598": {
        "name": "TetR/AcrR family transcriptional regulator",
        "members": [
            "WP_170964809.1",
            "WP_097459739.1"
        ],
        "all_names": [
            "TetR/AcrR family transcriptional regulator",
            "TetR/AcrR family transcriptional regulator"
        ],
        "function": {
            "TM_topology": "",
            "GO_terms": [],
            "Keywords": [
                "DNA-binding"
            ],
            "Function_description": ""
        },
        "structure": "",
        "uniprot_code": "A0A7W6ZKQ5_RHIET",
        "model_state": "Model does not exist"
    },
    "599": {
        "name": "DoxX family protein",
        "members": [
            "WP_222138216.1",
            "MBL9072877.1",
            "WP_192319250.1"
        ],
        "all_names": [
            "DoxX family protein",
            "DoxX family protein",
            "DoxX family protein"
        ],
        "function": "",
        "structure": "",
        "uniprot_code": "",
        "model_state": "Not possible to map"
    },
    "600": {
        "name": "TRAP transporter permease",
        "members": [
            "WP_036741013.1",
            "WP_143791489.1"
        ],
        "all_names": [
            "TRAP transporter permease",
            "TRAP transporter fused permease subunit"
        ],
        "function": {
            "TM_topology": "alpha-helical",
            "GO_terms": [
                "C:integral component of membrane"
            ],
            "Keywords": [
                "Membrane",
                "Transmembrane",
                "Transmembrane helix"
            ],
            "Function_description": ""
        },
        "structure": "",
        "uniprot_code": "A0A553AYA8_9RHOB",
        "model_state": "Model does not exist"
    },
    "601": {
        "name": "hypothetical protein",
        "members": [
            "WP_105011257.1",
            "WP_105011255.1"
        ],
        "all_names": [
            "hypothetical protein",
            "hypothetical protein"
        ],
        "function": {
            "TM_topology": "alpha-helical",
            "GO_terms": [
                "C:integral component of membrane"
            ],
            "Keywords": [
                "Membrane",
                "Transmembrane",
                "Transmembrane helix"
            ],
            "Function_description": ""
        },
        "structure": "",
        "uniprot_code": "A0A2P6BYE8_9BACT",
        "model_state": "Model does not exist"
    },
    "602": {
        "name": "tetratricopeptide repeat protein",
        "members": [
            "WP_146109998.1",
            "WP_215958208.1",
            "WP_090897195.1"
        ],
        "all_names": [
            "tetratricopeptide repeat protein",
            "hypothetical protein",
            "tetratricopeptide repeat protein"
        ],
        "function": "",
        "structure": "",
        "uniprot_code": "",
        "model_state": "Not possible to map"
    },
    "603": {
        "name": "NAD(P)H-hydrate dehydratase",
        "members": [
            "WP_206930468.1",
            "MSP26909.1"
        ],
        "all_names": [
            "NAD(P)H-hydrate dehydratase",
            "NAD(P)H-hydrate dehydratase"
        ],
        "function": "",
        "structure": "",
        "uniprot_code": "",
        "model_state": "Not possible to map"
    },
    "604": {
        "name": "sulfite oxidase",
        "members": [
            "WP_206930467.1",
            "WP_072776635.1",
            "MBV8211325.1"
        ],
        "all_names": [
            "sulfite oxidase",
            "sulfite oxidase",
            "molybdopterin-dependent oxidoreductase"
        ],
        "function": {
            "TM_topology": "",
            "GO_terms": [
                "F:molybdenum ion binding",
                "F:oxidoreductase activity"
            ],
            "Keywords": [
                "Molybdenum",
                "Oxidoreductase"
            ],
            "Function_description": ""
        },
        "structure": "",
        "uniprot_code": "A0A1M5PJJ1_9RHOB",
        "model_state": "Model does not exist"
    },
    "605": {
        "name": "glutamate racemase",
        "members": [
            "WP_206930465.1",
            "WP_160867275.1"
        ],
        "all_names": [
            "hypothetical protein",
            "glutamate racemase"
        ],
        "function": {
            "TM_topology": "",
            "GO_terms": [],
            "Keywords": [],
            "Function_description": ""
        },
        "structure": "",
        "uniprot_code": "A0A7X3M2E3_9GAMM",
        "model_state": "Model does not exist"
    },
    "606": {
        "name": "porphobilinogen synthase",
        "members": [
            "WP_206253770.1",
            "WP_084105674.1",
            "WP_005002980.1",
            "WP_215219237.1"
        ],
        "all_names": [
            "porphobilinogen synthase",
            "porphobilinogen synthase",
            "porphobilinogen synthase",
            "porphobilinogen synthase"
        ],
        "function": {
            "TM_topology": "",
            "GO_terms": [
                "F:metal ion binding",
                "F:porphobilinogen synthase activity",
                "P:protoporphyrinogen IX biosynthetic process"
            ],
            "Keywords": [
                "Heme biosynthesis",
                "Lyase",
                "Magnesium",
                "Metal-binding",
                "Porphyrin biosynthesis"
            ],
            "Function_description": ""
        },
        "structure": "",
        "uniprot_code": "A0A7L8CVY3_9GAMM",
        "model_state": "Model does not exist"
    },
    "607": {
        "name": "cytochrome c biogenesis protein ResB",
        "members": [
            "WP_206253771.1",
            "PWV64804.1"
        ],
        "all_names": [
            "cytochrome c biogenesis protein ResB",
            "cytochrome c biogenesis protein"
        ],
        "function": {
            "TM_topology": "alpha-helical",
            "GO_terms": [
                "C:integral component of membrane",
                "P:cytochrome complex assembly"
            ],
            "Keywords": [
                "Cytochrome c-type biogenesis",
                "Membrane",
                "Transmembrane",
                "Transmembrane helix"
            ],
            "Function_description": ""
        },
        "structure": "",
        "uniprot_code": "A0A317MZ24_9GAMM",
        "model_state": "Model does not exist"
    },
    "608": {
        "name": "c-type cytochrome biogenesis protein CcsB",
        "members": [
            "WP_206253772.1",
            "PWV64803.1"
        ],
        "all_names": [
            "c-type cytochrome biogenesis protein CcsB",
            "cytochrome c-type biogenesis protein CcsB"
        ],
        "function": {
            "TM_topology": "alpha-helical",
            "GO_terms": [
                "C:integral component of membrane",
                "F:heme binding",
                "P:cytochrome complex assembly"
            ],
            "Keywords": [
                "Cytochrome c-type biogenesis",
                "Membrane",
                "Transmembrane",
                "Transmembrane helix"
            ],
            "Function_description": ""
        },
        "structure": "",
        "uniprot_code": "A0A317MYT3_9GAMM",
        "model_state": "Model does not exist"
    },
    "609": {
        "name": "DNA polymerase IV",
        "members": [
            "WP_206253779.1",
            "WP_164901688.1"
        ],
        "all_names": [
            "DNA polymerase IV",
            "DNA polymerase IV"
        ],
        "function": "",
        "structure": "",
        "uniprot_code": "",
        "model_state": "Not possible to map"
    },
    "610": {
        "name": "YcaO-like family protein",
        "members": [
            "WP_206253785.1",
            "WP_074268781.1"
        ],
        "all_names": [
            "YcaO-like family protein",
            "OsmC domain/YcaO domain-containing protein"
        ],
        "function": {
            "TM_topology": "",
            "GO_terms": [
                "C:ribosome",
                "F:transferase activity"
            ],
            "Keywords": [
                "Ribonucleoprotein",
                "Ribosomal protein",
                "Transferase"
            ],
            "Function_description": ""
        },
        "structure": "",
        "uniprot_code": "A0A1N6KFL3_9BURK",
        "model_state": "Model does not exist"
    },
    "611": {
        "name": "hypothetical protein",
        "members": [
            "WP_053551933.1",
            "WP_132701280.1"
        ],
        "all_names": [
            "hypothetical protein",
            "hypothetical protein"
        ],
        "function": {
            "TM_topology": "alpha-helical",
            "GO_terms": [
                "C:integral component of membrane"
            ],
            "Keywords": [
                "Coiled coil",
                "Membrane",
                "Transmembrane",
                "Transmembrane helix"
            ],
            "Function_description": ""
        },
        "structure": "",
        "uniprot_code": "A0A4R3I7P0_9GAMM",
        "model_state": "Model does not exist"
    },
    "612": {
        "name": "LysM peptidoglycan-binding domain-containing protein",
        "members": [
            "WP_053551934.1",
            "WP_130599546.1",
            "WP_010366738.1",
            "WP_132701279.1",
            "WP_199611910.1"
        ],
        "all_names": [
            "hypothetical protein",
            "hypothetical protein",
            "hypothetical protein",
            "LysM peptidoglycan-binding domain-containing protein",
            "hypothetical protein"
        ],
        "function": {
            "TM_topology": "alpha-helical",
            "GO_terms": [
                "C:integral component of membrane"
            ],
            "Keywords": [
                "Membrane",
                "Transmembrane",
                "Transmembrane helix",
                "Coiled coil"
            ],
            "Function_description": ""
        },
        "structure": "",
        "uniprot_code": "A0A4R3I7S2_9GAMM",
        "model_state": "Model does not exist"
    },
    "613": {
        "name": "DNA polymerase III subunit epsilon",
        "members": [
            "WP_053551954.1",
            "WP_161912252.1",
            "WP_200788139.1",
            "WP_110524664.1",
            "WP_128442157.1",
            "WP_133315265.1",
            "WP_169562773.1",
            "WP_209876689.1",
            "WP_085750897.1",
            "WP_108947772.1"
        ],
        "all_names": [
            "3'-5' exonuclease",
            "DNA polymerase III subunit epsilon",
            "DNA polymerase III subunit epsilon",
            "DNA polymerase III subunit epsilon",
            "DNA polymerase III subunit epsilon",
            "DNA polymerase III subunit epsilon",
            "3'-5' exonuclease",
            "3'-5' exonuclease",
            "DNA polymerase III subunit epsilon",
            "DNA polymerase III subunit epsilon"
        ],
        "function": {
            "TM_topology": "",
            "GO_terms": [
                "F:exonuclease activity",
                "F:nucleic acid binding",
                "F:DNA binding",
                "F:DNA-directed DNA polymerase activity",
                "F:metal ion binding",
                "P:DNA replication"
            ],
            "Keywords": [
                "Exonuclease",
                "Hydrolase",
                "Nuclease",
                "DNA replication",
                "DNA-directed DNA polymerase",
                "Magnesium",
                "Manganese",
                "Metal-binding",
                "Nucleotidyltransferase",
                "Transferase"
            ],
            "Function_description": "DNA polymerase III is a complex, multichain enzyme responsible for most of the replicative synthesis in bacteria. The epsilon subunit contain the editing function and is a proofreading 3'-5' exonuclease"
        },
        "structure": "",
        "uniprot_code": "A0A679F3F9_9HYPH",
        "model_state": "Model does not exist"
    },
    "614": {
        "name": "DUF4150 domain-containing protein",
        "members": [
            "WP_225897392.1",
            "WP_040099161.1"
        ],
        "all_names": [
            "DUF4150 domain-containing protein",
            "hypothetical protein"
        ],
        "function": {
            "TM_topology": "alpha-helical",
            "GO_terms": [
                "C:integral component of membrane"
            ],
            "Keywords": [
                "Membrane",
                "Transmembrane",
                "Transmembrane helix"
            ],
            "Function_description": ""
        },
        "structure": "",
        "uniprot_code": "A0A1G9PNL7_9DELT",
        "model_state": "Model does not exist"
    },
    "615": {
        "name": "PHP domain-containing protein",
        "members": [
            "WP_155874781.1",
            "WP_075188025.1"
        ],
        "all_names": [
            "PHP domain-containing protein",
            "phosphatase"
        ],
        "function": "",
        "structure": "",
        "uniprot_code": "",
        "model_state": "Not possible to map"
    },
    "616": {
        "name": "SMI1/KNR4 family protein",
        "members": [
            "WP_202329625.1",
            "WP_140755813.1",
            "VWX55962.1"
        ],
        "all_names": [
            "SMI1/KNR4 family protein",
            "SMI1/KNR4 family protein",
            "hypothetical protein"
        ],
        "function": {
            "TM_topology": "",
            "GO_terms": [],
            "Keywords": [
                "Coiled coil"
            ],
            "Function_description": ""
        },
        "structure": "",
        "uniprot_code": "A0A7R7C6D5_9HYPH",
        "model_state": "Model does not exist"
    },
    "617": {
        "name": "superoxide dismutase",
        "members": [
            "KIF83687.1",
            "WP_108947794.1"
        ],
        "all_names": [
            "superoxide dismutase",
            "superoxide dismutase family protein"
        ],
        "function": {
            "TM_topology": "",
            "GO_terms": [
                "F:metal ion binding",
                "F:superoxide dismutase activity"
            ],
            "Keywords": [
                "Copper",
                "Metal-binding",
                "Oxidoreductase",
                "Zinc"
            ],
            "Function_description": "Destroys radicals which are normally produced within the cells and which are toxic to biological systems"
        },
        "structure": "",
        "uniprot_code": "A0A2U8GM94_9RHOO",
        "model_state": "Model does not exist"
    },
    "618": {
        "name": "hypothetical protein",
        "members": [
            "KIF81423.1",
            "KIF81422.1",
            "KIF81421.1",
            "KIF81420.1",
            "KIF81418.1",
            "MBE7417035.1",
            "MBA2962073.1"
        ],
        "all_names": [
            "hypothetical protein",
            "hypothetical protein",
            "hypothetical protein",
            "hypothetical protein",
            "hypothetical protein",
            "hypothetical protein",
            "hypothetical protein"
        ],
        "function": {
            "TM_topology": "",
            "GO_terms": [],
            "Keywords": [],
            "Function_description": ""
        },
        "structure": "",
        "uniprot_code": "A0A0C1Y2W7_9BURK",
        "model_state": "Model does not exist"
    },
    "619": {
        "name": "signal peptide protein",
        "members": [
            "KIF83690.1",
            "MBE7417040.1"
        ],
        "all_names": [
            "signal peptide protein",
            "FHA domain-containing protein"
        ],
        "function": {
            "TM_topology": "",
            "GO_terms": [],
            "Keywords": [
                "Coiled coil"
            ],
            "Function_description": ""
        },
        "structure": "",
        "uniprot_code": "A0A0C2BQV6_9BURK",
        "model_state": "Model does not exist"
    },
    "620": {
        "name": "nitronate monooxygenase family protein",
        "members": [
            "KIF81439.1",
            "WP_225984537.1",
            "WP_082584518.1"
        ],
        "all_names": [
            "2-nitropropane dioxygenase",
            "nitronate monooxygenase family protein",
            "nitronate monooxygenase family protein"
        ],
        "function": {
            "TM_topology": "",
            "GO_terms": [
                "F:dioxygenase activity",
                "F:nitronate monooxygenase activity"
            ],
            "Keywords": [
                "Dioxygenase",
                "Oxidoreductase"
            ],
            "Function_description": ""
        },
        "structure": "",
        "uniprot_code": "A0A0C2BN60_9BURK",
        "model_state": "Model does not exist"
    },
    "621": {
        "name": "protease",
        "members": [
            "KIF83693.1",
            "WP_027469722.1"
        ],
        "all_names": [
            "protease",
            "U32 family peptidase"
        ],
        "function": {
            "TM_topology": "",
            "GO_terms": [
                "F:4 iron, 4 sulfur cluster binding",
                "F:metal ion binding",
                "F:peptidase activity",
                "P:ubiquinone biosynthetic process"
            ],
            "Keywords": [
                "4Fe-4S",
                "Hydrolase",
                "Iron",
                "Iron-sulfur",
                "Metal-binding",
                "Protease",
                "Ubiquinone biosynthesis"
            ],
            "Function_description": "Required for O(2)-independent ubiquinone (coenzyme Q) biosynthesis. Together with UbiV, is essential for the C6-hydroxylation reaction in the oxygen-independent ubiquinone biosynthesis pathway"
        },
        "structure": "",
        "uniprot_code": "A0A0C1Y9N5_9BURK",
        "model_state": "Model does not exist"
    },
    "622": {
        "name": "hydantoinase B/oxoprolinase family protein",
        "members": [
            "MBI1219489.1",
            "WP_066013671.1",
            "WP_165120314.1"
        ],
        "all_names": [
            "methylhydantoinase",
            "hydantoinase B/oxoprolinase family protein",
            "hydantoinase B/oxoprolinase family protein"
        ],
        "function": {
            "TM_topology": "",
            "GO_terms": [
                "F:catalytic activity"
            ],
            "Keywords": [],
            "Function_description": ""
        },
        "structure": "",
        "uniprot_code": "A0A7C9VAF5_9HYPH",
        "model_state": "Model does not exist"
    },
    "623": {
        "name": "ATP-binding cassette domain-containing protein",
        "members": [
            "MBI1219492.1",
            "WP_115460303.1"
        ],
        "all_names": [
            "ATP-binding cassette domain-containing protein",
            "macrolide ABC transporter ATP-binding protein/permease MacB"
        ],
        "function": {
            "TM_topology": "alpha-helical",
            "GO_terms": [
                "C:integral component of plasma membrane",
                "F:ABC-type xenobiotic transporter activity",
                "F:ATP binding",
                "F:efflux transmembrane transporter activity",
                "P:response to antibiotic",
                "P:xenobiotic detoxification by transmembrane export across the plasma membrane"
            ],
            "Keywords": [
                "Antibiotic resistance",
                "ATP-binding",
                "Cell membrane",
                "Membrane",
                "Nucleotide-binding",
                "Transmembrane",
                "Transmembrane helix"
            ],
            "Function_description": ""
        },
        "structure": "",
        "uniprot_code": "A0A370Q6V6_9GAMM",
        "model_state": "Model does not exist"
    },
    "624": {
        "name": "hypothetical protein",
        "members": [
            "WP_224677656.1",
            "WP_133315266.1"
        ],
        "all_names": [
            "hypothetical protein",
            "hypothetical protein"
        ],
        "function": {
            "TM_topology": "",
            "GO_terms": [],
            "Keywords": [],
            "Function_description": ""
        },
        "structure": "",
        "uniprot_code": "A0A4R5UPG8_9HYPH",
        "model_state": "Model does not exist"
    },
    "625": {
        "name": "type II toxin-antitoxin system VapC family toxin",
        "members": [
            "MBP7000330.1",
            "WP_198661414.1"
        ],
        "all_names": [
            "type II toxin-antitoxin system VapC family toxin",
            "type II toxin-antitoxin system VapC family toxin"
        ],
        "function": "",
        "structure": "",
        "uniprot_code": "",
        "model_state": "Not possible to map"
    },
    "626": {
        "name": "PepSY domain-containing protein",
        "members": [
            "MBP7000328.1",
            "MBI1219494.1"
        ],
        "all_names": [
            "PepSY domain-containing protein",
            "PepSY domain-containing protein"
        ],
        "function": "",
        "structure": "",
        "uniprot_code": "",
        "model_state": "Not possible to map"
    },
    "627": {
        "name": "hypothetical protein",
        "members": [
            "WP_157739020.1",
            "WP_157739019.1",
            "WP_103220437.1",
            "WP_103220436.1"
        ],
        "all_names": [
            "hypothetical protein",
            "hypothetical protein",
            "hypothetical protein",
            "hypothetical protein"
        ],
        "function": {
            "TM_topology": "",
            "GO_terms": [],
            "Keywords": [],
            "Function_description": ""
        },
        "structure": "",
        "uniprot_code": "A0A2S3V1W4_9HYPH",
        "model_state": "Model does not exist"
    },
    "628": {
        "name": "tetratricopeptide repeat protein",
        "members": [
            "WP_094073336.1",
            "WP_103220439.1",
            "WP_209177466.1",
            "WP_150495541.1",
            "WP_192109199.1",
            "WP_145347594.1",
            "WP_035713554.1",
            "WP_127089608.1"
        ],
        "all_names": [
            "tetratricopeptide repeat protein",
            "tetratricopeptide repeat protein",
            "tetratricopeptide repeat protein",
            "tetratricopeptide repeat protein",
            "tetratricopeptide repeat protein",
            "tetratricopeptide repeat protein",
            "hypothetical protein",
            "tetratricopeptide repeat protein"
        ],
        "function": {
            "TM_topology": "",
            "GO_terms": [],
            "Keywords": [
                "TPR repeat"
            ],
            "Function_description": ""
        },
        "structure": "",
        "uniprot_code": "A0A562SEF6_9HYPH",
        "model_state": "Model does not exist"
    },
    "629": {
        "name": "SH3 domain-containing protein",
        "members": [
            "WP_094073337.1",
            "WP_103220440.1"
        ],
        "all_names": [
            "SH3 domain-containing protein",
            "SH3 domain-containing protein"
        ],
        "function": {
            "TM_topology": "alpha-helical",
            "GO_terms": [
                "C:integral component of membrane"
            ],
            "Keywords": [
                "Membrane",
                "Transmembrane",
                "Transmembrane helix"
            ],
            "Function_description": ""
        },
        "structure": "",
        "uniprot_code": "A0A222F9W1_9HYPH",
        "model_state": "Model does not exist"
    },
    "630": {
        "name": "hypothetical protein",
        "members": [
            "WP_094073344.1",
            "WP_114829088.1",
            "WP_103220448.1",
            "WP_209177465.1",
            "WP_150495540.1",
            "WP_152016409.1",
            "WP_192109198.1",
            "WP_145347592.1",
            "WP_029002899.1",
            "WP_127089607.1"
        ],
        "all_names": [
            "hypothetical protein",
            "hypothetical protein",
            "hypothetical protein",
            "hypothetical protein",
            "hypothetical protein",
            "hypothetical protein",
            "hypothetical protein",
            "hypothetical protein",
            "hypothetical protein",
            "hypothetical protein"
        ],
        "function": {
            "TM_topology": "",
            "GO_terms": [],
            "Keywords": [],
            "Function_description": ""
        },
        "structure": "",
        "uniprot_code": "A0A654CFM4_9HYPH",
        "model_state": "Model does not exist"
    },
    "631": {
        "name": "NADH:ubiquinone reductase (Na(+)-transporting) subunit E",
        "members": [
            "MBS63961.1",
            "MBS63960.1",
            "WP_222602382.1",
            "WP_222602381.1",
            "MAZ89751.1",
            "MAZ89752.1",
            "WP_075171590.1",
            "ODU46697.1"
        ],
        "all_names": [
            "NADH:ubiquinone reductase (Na(+)-transporting) subunit E",
            "NADH:ubiquinone reductase (Na(+)-transporting) subunit D",
            "NADH:ubiquinone reductase (Na(+)-transporting) subunit D",
            "NADH:ubiquinone reductase (Na(+)-transporting) subunit E",
            "NADH:ubiquinone reductase (Na(+)-transporting) subunit E",
            "NADH:ubiquinone reductase (Na(+)-transporting) subunit D",
            "electron transport complex subunit RsxA",
            "electron transport complex subunit RsxA"
        ],
        "function": {
            "TM_topology": "alpha-helical",
            "GO_terms": [
                "C:Gram-negative-bacterium-type cell wall",
                "C:integral component of membrane",
                "C:plasma membrane",
                "F:oxidoreductase activity, acting on NAD(P)H, quinone or similar compound as acceptor",
                "P:respiratory electron transport chain",
                "P:sodium ion transport"
            ],
            "Keywords": [
                "Cell inner membrane",
                "Cell membrane",
                "Ion transport",
                "Membrane",
                "NAD",
                "Sodium",
                "Sodium transport",
                "Translocase",
                "Transmembrane",
                "Transmembrane helix",
                "Transport",
                "Ubiquinone"
            ],
            "Function_description": "NQR complex catalyzes the reduction of ubiquinone-1 to ubiquinol by two successive reactions, coupled with the transport of Na(+) ions from the cytoplasm to the periplasm. NqrA to NqrE are probably involved in the second step, the conversion of ubisemiquinone to ubiquinol"
        },
        "structure": "",
        "uniprot_code": "A0A1E4KWP4_9GAMM",
        "model_state": "Model does not exist"
    },
    "632": {
        "name": "CBS domain-containing protein",
        "members": [
            "MBS63965.1",
            "WP_110524666.1",
            "WP_108947773.1"
        ],
        "all_names": [
            "CBS domain-containing protein",
            "CBS domain-containing protein",
            "CBS domain-containing protein"
        ],
        "function": {
            "TM_topology": "",
            "GO_terms": [],
            "Keywords": [
                "CBS domain"
            ],
            "Function_description": ""
        },
        "structure": "",
        "uniprot_code": "A0A323UUT8_9RHOO",
        "model_state": "Model does not exist"
    },
    "633": {
        "name": "hypothetical protein",
        "members": [
            "MBL0147865.1",
            "WP_014428805.1"
        ],
        "all_names": [
            "hypothetical protein",
            "hypothetical protein"
        ],
        "function": {
            "TM_topology": "",
            "GO_terms": [],
            "Keywords": [],
            "Function_description": ""
        },
        "structure": "",
        "uniprot_code": "I0HSF6_RUBGI",
        "model_state": "Model does not exist"
    },
    "634": {
        "name": "hypothetical protein",
        "members": [
            "MBL0147859.1",
            "KQP35423.1",
            "WP_201822977.1"
        ],
        "all_names": [
            "hypothetical protein",
            "hypothetical protein",
            "hypothetical protein"
        ],
        "function": {
            "TM_topology": "alpha-helical",
            "GO_terms": [
                "C:integral component of membrane",
                "F:extracellular ligand-gated ion channel activity"
            ],
            "Keywords": [
                "Membrane",
                "Signal",
                "Transmembrane",
                "Transmembrane helix"
            ],
            "Function_description": ""
        },
        "structure": "",
        "uniprot_code": "A0A0S9MSZ6_9BURK",
        "model_state": "Model does not exist"
    },
    "635": {
        "name": "YqhA family protein",
        "members": [
            "MBL0147851.1",
            "WP_134489978.1"
        ],
        "all_names": [
            "YqhA family protein",
            "YqhA family protein"
        ],
        "function": {
            "TM_topology": "alpha-helical",
            "GO_terms": [
                "C:integral component of membrane",
                "C:plasma membrane"
            ],
            "Keywords": [
                "Cell membrane",
                "Membrane",
                "Transmembrane",
                "Transmembrane helix"
            ],
            "Function_description": ""
        },
        "structure": "",
        "uniprot_code": "A0A4V6YUJ1_METTU",
        "model_state": "Model does not exist"
    },
    "636": {
        "name": "hypothetical protein",
        "members": [
            "WP_221990049.1",
            "WP_132073186.1"
        ],
        "all_names": [
            "hypothetical protein",
            "hypothetical protein"
        ],
        "function": {
            "TM_topology": "",
            "GO_terms": [],
            "Keywords": [],
            "Function_description": ""
        },
        "structure": "",
        "uniprot_code": "A0A4R2C5H1_9HYPH",
        "model_state": "Model does not exist"
    },
    "637": {
        "name": "transposase",
        "members": [
            "WP_221960443.1",
            "WP_134496574.1"
        ],
        "all_names": [
            "transposase",
            "transposase"
        ],
        "function": "",
        "structure": "",
        "uniprot_code": "",
        "model_state": "Not possible to map"
    },
    "638": {
        "name": "IS66 family transposase",
        "members": [
            "WP_221960441.1",
            "WP_200932614.1"
        ],
        "all_names": [
            "IS66 family transposase",
            "IS66 family transposase"
        ],
        "function": "",
        "structure": "",
        "uniprot_code": "",
        "model_state": "Not possible to map"
    },
    "639": {
        "name": "sodium:solute symporter",
        "members": [
            "WP_026397423.1",
            "WP_209724692.1",
            "ETF03230.1"
        ],
        "all_names": [
            "sodium:solute symporter",
            "cation acetate symporter",
            "proline:sodium symporter"
        ],
        "function": {
            "TM_topology": "alpha-helical",
            "GO_terms": [
                "C:integral component of membrane",
                "C:plasma membrane",
                "F:proline:sodium symporter activity",
                "F:sodium ion binding",
                "P:proline transport"
            ],
            "Keywords": [
                "Amino-acid transport",
                "Cell inner membrane",
                "Cell membrane",
                "Ion transport",
                "Membrane",
                "Sodium",
                "Sodium transport",
                "Symport",
                "Transmembrane",
                "Transmembrane helix",
                "Transport"
            ],
            "Function_description": "Catalyzes the sodium-dependent uptake of extracellular L-proline"
        },
        "structure": "",
        "uniprot_code": "A0A511XBJ4_9PROT",
        "model_state": "Model does not exist"
    },
    "640": {
        "name": "hypothetical protein",
        "members": [
            "WP_146882423.1",
            "WP_185230906.1"
        ],
        "all_names": [
            "hypothetical protein",
            "hypothetical protein"
        ],
        "function": {
            "TM_topology": "",
            "GO_terms": [],
            "Keywords": [
                "Signal"
            ],
            "Function_description": ""
        },
        "structure": "",
        "uniprot_code": "A0A511XBM4_9PROT",
        "model_state": "Model does not exist"
    },
    "641": {
        "name": "prephenate dehydratase",
        "members": [
            "WP_047135175.1",
            "WP_050417170.1",
            "WP_169261461.1"
        ],
        "all_names": [
            "prephenate dehydratase",
            "prephenate dehydratase",
            "prephenate dehydratase"
        ],
        "function": {
            "TM_topology": "",
            "GO_terms": [
                "C:cytoplasm",
                "F:chorismate mutase activity",
                "F:prephenate dehydratase activity",
                "P:chorismate metabolic process",
                "P:L-phenylalanine biosynthetic process"
            ],
            "Keywords": [
                "Amino-acid biosynthesis",
                "Aromatic amino acid biosynthesis",
                "Cytoplasm",
                "Isomerase",
                "Lyase",
                "Multifunctional enzyme",
                "Phenylalanine biosynthesis"
            ],
            "Function_description": "Catalyzes the Claisen rearrangement of chorismate to prephenate and the decarboxylation/dehydration of prephenate to phenylpyruvate"
        },
        "structure": "",
        "uniprot_code": "A0A0K1J9X0_9RHOO",
        "model_state": "Model does not exist"
    },
    "642": {
        "name": "sulfoxide reductase heme-binding subunit YedZ",
        "members": [
            "WP_047135327.1",
            "WP_089995682.1"
        ],
        "all_names": [
            "sulfoxide reductase heme-binding subunit YedZ",
            "protein-methionine-sulfoxide reductase heme-binding subunit MsrQ"
        ],
        "function": {
            "TM_topology": "alpha-helical",
            "GO_terms": [
                "C:integral component of plasma membrane",
                "F:electron transfer activity",
                "F:FMN binding",
                "F:heme binding",
                "F:metal ion binding",
                "P:protein repair"
            ],
            "Keywords": [
                "Cell membrane",
                "Electron transport",
                "Flavoprotein",
                "FMN",
                "Heme",
                "Iron",
                "Membrane",
                "Metal-binding",
                "Transmembrane",
                "Transmembrane helix",
                "Transport"
            ],
            "Function_description": "Part of the MsrPQ system that repairs oxidized periplasmic proteins containing methionine sulfoxide residues (Met-O), using respiratory chain electrons. Thus protects these proteins from oxidative-stress damage caused by reactive species of oxygen and chlorine generated by the host defense mechanisms. MsrPQ is essential for the maintenance of envelope integrity under bleach stress, rescuing a wide series of structurally unrelated periplasmic proteins from methionine oxidation. MsrQ provides electrons for reduction to the reductase catalytic subunit MsrP, using the quinone pool of the respiratory chain"
        },
        "structure": "",
        "uniprot_code": "A0A1I0RH65_9RHOB",
        "model_state": "Model does not exist"
    },
    "643": {
        "name": "TIGR03862 family flavoprotein",
        "members": [
            "WP_047135183.1",
            "MBV6388445.1",
            "WP_160355455.1"
        ],
        "all_names": [
            "TIGR03862 family flavoprotein",
            "hypothetical protein",
            "NAD(P)/FAD-dependent oxidoreductase"
        ],
        "function": {
            "TM_topology": "",
            "GO_terms": [],
            "Keywords": [],
            "Function_description": ""
        },
        "structure": "",
        "uniprot_code": "A0A844TL00_9BORD",
        "model_state": "Model does not exist"
    },
    "644": {
        "name": "metalloregulator ArsR/SmtB family transcription factor",
        "members": [
            "WP_197076399.1",
            "WP_028865941.1",
            "WP_009806925.1",
            "MBI1206695.1"
        ],
        "all_names": [
            "metalloregulator ArsR/SmtB family transcription factor",
            "helix-turn-helix domain-containing protein",
            "metalloregulator ArsR/SmtB family transcription factor",
            "metalloregulator ArsR/SmtB family transcription factor"
        ],
        "function": {
            "TM_topology": "",
            "GO_terms": [
                "F:DNA-binding transcription factor activity"
            ],
            "Keywords": [],
            "Function_description": ""
        },
        "structure": "",
        "uniprot_code": "A3TYD7_PSEBH",
        "model_state": "Model does not exist"
    },
    "645": {
        "name": "dethiobiotin synthase",
        "members": [
            "WP_047135197.1",
            "WP_195794420.1",
            "RIX42024.1"
        ],
        "all_names": [
            "dethiobiotin synthase",
            "dethiobiotin synthase",
            "dethiobiotin synthase"
        ],
        "function": {
            "TM_topology": "",
            "GO_terms": [
                "C:cytoplasm",
                "F:ATP binding",
                "F:dethiobiotin synthase activity",
                "F:magnesium ion binding",
                "P:biotin biosynthetic process"
            ],
            "Keywords": [
                "ATP-binding",
                "Biotin biosynthesis",
                "Cytoplasm",
                "Ligase",
                "Magnesium",
                "Metal-binding",
                "Nucleotide-binding"
            ],
            "Function_description": "Catalyzes a mechanistically unusual reaction, the ATP-dependent insertion of CO2 between the N7 and N8 nitrogen atoms of 7,8-diaminopelargonic acid (DAPA, also called 7,8-diammoniononanoate) to form a ureido ring"
        },
        "structure": "",
        "uniprot_code": "A0A7S9CAZ6_9BURK",
        "model_state": "Model does not exist"
    },
    "646": {
        "name": "PhoH family protein",
        "members": [
            "WP_173765469.1",
            "WP_015350305.1"
        ],
        "all_names": [
            "PhoH family protein",
            "PhoH family protein"
        ],
        "function": {
            "TM_topology": "",
            "GO_terms": [
                "F:ATP binding"
            ],
            "Keywords": [
                "ATP-binding",
                "Nucleotide-binding"
            ],
            "Function_description": ""
        },
        "structure": "",
        "uniprot_code": "A0A6C1B744_9RHOO",
        "model_state": "Model does not exist"
    },
    "647": {
        "name": "threonine synthase",
        "members": [
            "WP_173765462.1",
            "WP_124950387.1"
        ],
        "all_names": [
            "threonine synthase",
            "threonine synthase"
        ],
        "function": {
            "TM_topology": "",
            "GO_terms": [
                "F:pyridoxal phosphate binding",
                "F:threonine synthase activity",
                "P:threonine biosynthetic process"
            ],
            "Keywords": [
                "Amino-acid biosynthesis",
                "Lyase",
                "Pyridoxal phosphate",
                "Threonine biosynthesis"
            ],
            "Function_description": ""
        },
        "structure": "",
        "uniprot_code": "A0A6C1B3I7_9RHOO",
        "model_state": "Model does not exist"
    },
    "648": {
        "name": "FMN-binding glutamate synthase family protein",
        "members": [
            "WP_228720639.1",
            "WP_161912260.1",
            "WP_089995689.1"
        ],
        "all_names": [
            "FMN-binding glutamate synthase family protein",
            "FMN-binding glutamate synthase family protein",
            "FMN-binding glutamate synthase family protein"
        ],
        "function": {
            "TM_topology": "alpha-helical",
            "GO_terms": [
                "C:integral component of membrane",
                "F:glutamate synthase activity",
                "P:glutamate biosynthetic process"
            ],
            "Keywords": [
                "Membrane",
                "Transmembrane",
                "Transmembrane helix"
            ],
            "Function_description": ""
        },
        "structure": "",
        "uniprot_code": "A0A679F4R3_9HYPH",
        "model_state": "Model does not exist"
    },
    "649": {
        "name": "hypothetical protein",
        "members": [
            "WP_173765441.1",
            "WP_214359966.1"
        ],
        "all_names": [
            "hypothetical protein",
            "hypothetical protein"
        ],
        "function": {
            "TM_topology": "alpha-helical",
            "GO_terms": [
                "C:integral component of membrane"
            ],
            "Keywords": [
                "Membrane",
                "Transmembrane",
                "Transmembrane helix"
            ],
            "Function_description": ""
        },
        "structure": "",
        "uniprot_code": "A0A6C1B3H7_9RHOO",
        "model_state": "Model does not exist"
    },
    "650": {
        "name": "peptidoglycan DD-metalloendopeptidase family protein",
        "members": [
            "WP_173765438.1",
            "WP_062135471.1"
        ],
        "all_names": [
            "peptidoglycan DD-metalloendopeptidase family protein",
            "peptidoglycan DD-metalloendopeptidase family protein"
        ],
        "function": {
            "TM_topology": "",
            "GO_terms": [],
            "Keywords": [
                "Signal"
            ],
            "Function_description": ""
        },
        "structure": "",
        "uniprot_code": "A0A6C1B5M8_9RHOO",
        "model_state": "Model does not exist"
    },
    "651": {
        "name": "DUF3488 and transglutaminase-like domain-containing protein",
        "members": [
            "WP_173765434.1",
            "MBI5333123.1",
            "WP_192319241.1"
        ],
        "all_names": [
            "DUF3488 and transglutaminase-like domain-containing protein",
            "DUF3488 domain-containing transglutaminase family protein",
            "DUF3488 and transglutaminase-like domain-containing protein"
        ],
        "function": {
            "TM_topology": "alpha-helical",
            "GO_terms": [
                "C:integral component of membrane"
            ],
            "Keywords": [
                "Membrane",
                "Transmembrane",
                "Transmembrane helix"
            ],
            "Function_description": ""
        },
        "structure": "",
        "uniprot_code": "A0A6C1B3Y9_9RHOO",
        "model_state": "Model does not exist"
    },
    "652": {
        "name": "DUF58 domain-containing protein",
        "members": [
            "WP_173765432.1",
            "MBI5333124.1",
            "WP_192319238.1",
            "WP_199608591.1"
        ],
        "all_names": [
            "DUF58 domain-containing protein",
            "DUF58 domain-containing protein",
            "DUF58 domain-containing protein",
            "DUF58 domain-containing protein"
        ],
        "function": {
            "TM_topology": "alpha-helical",
            "GO_terms": [
                "C:integral component of membrane"
            ],
            "Keywords": [
                "Membrane",
                "Transmembrane",
                "Transmembrane helix"
            ],
            "Function_description": ""
        },
        "structure": "",
        "uniprot_code": "A0A6C1B371_9RHOO",
        "model_state": "Model does not exist"
    },
    "653": {
        "name": "AAA family ATPase",
        "members": [
            "WP_173765430.1",
            "MBI5333125.1",
            "MBL9027159.1",
            "WP_023495831.1",
            "WP_124950436.1",
            "WP_192319235.1",
            "WP_199608590.1"
        ],
        "all_names": [
            "AAA family ATPase",
            "MoxR family ATPase",
            "MoxR family ATPase",
            "MoxR family ATPase",
            "AAA family ATPase",
            "AAA family ATPase",
            "AAA family ATPase"
        ],
        "function": {
            "TM_topology": "",
            "GO_terms": [
                "F:ATP binding"
            ],
            "Keywords": [],
            "Function_description": ""
        },
        "structure": "",
        "uniprot_code": "A0A6C1B372_9RHOO",
        "model_state": "Model does not exist"
    },
    "654": {
        "name": "MbcA/ParS/Xre antitoxin family protein",
        "members": [
            "WP_015929677.1",
            "WP_008229831.1",
            "WP_073015396.1"
        ],
        "all_names": [
            "MbcA/ParS/Xre antitoxin family protein",
            "hypothetical protein",
            "MbcA/ParS/Xre antitoxin family protein"
        ],
        "function": {
            "TM_topology": "",
            "GO_terms": [],
            "Keywords": [],
            "Function_description": ""
        },
        "structure": "",
        "uniprot_code": "A0A1M7P8J6_9HYPH",
        "model_state": "Model does not exist"
    },
    "655": {
        "name": "RES family NAD+ phosphorylase",
        "members": [
            "WP_015929676.1",
            "WP_008229764.1",
            "WP_073015338.1"
        ],
        "all_names": [
            "RES family NAD+ phosphorylase",
            "RES family NAD+ phosphorylase",
            "RES family NAD+ phosphorylase"
        ],
        "function": {
            "TM_topology": "",
            "GO_terms": [],
            "Keywords": [],
            "Function_description": ""
        },
        "structure": "",
        "uniprot_code": "A0A1M7P8G6_9HYPH",
        "model_state": "Model does not exist"
    },
    "656": {
        "name": "acyl-CoA thioesterase II",
        "members": [
            "WP_036259106.1",
            "SFK33601.1",
            "WP_192319244.1"
        ],
        "all_names": [
            "acyl-CoA thioesterase II",
            "acyl-CoA thioesterase-2",
            "thioesterase family protein"
        ],
        "function": {
            "TM_topology": "",
            "GO_terms": [
                "F:acyl-CoA hydrolase activity",
                "P:acyl-CoA metabolic process"
            ],
            "Keywords": [
                "Hydrolase"
            ],
            "Function_description": ""
        },
        "structure": "",
        "uniprot_code": "A0A1I3YQQ6_9HYPH",
        "model_state": "Model does not exist"
    },
    "657": {
        "name": "ammonium transporter",
        "members": [
            "WP_051952719.1",
            "SFK33521.1"
        ],
        "all_names": [
            "ammonium transporter",
            "ammonium transporter%2C Amt family"
        ],
        "function": {
            "TM_topology": "alpha-helical",
            "GO_terms": [
                "C:integral component of membrane",
                "F:ammonium transmembrane transporter activity"
            ],
            "Keywords": [
                "Ammonia transport",
                "Membrane",
                "Signal",
                "Transmembrane",
                "Transmembrane helix",
                "Transport"
            ],
            "Function_description": ""
        },
        "structure": "",
        "uniprot_code": "A0A1I3YQH6_9HYPH",
        "model_state": "Model does not exist"
    },
    "658": {
        "name": "glucose-6-phosphate isomerase",
        "members": [
            "WP_036258838.1",
            "SFK33460.1",
            "WP_108023136.1"
        ],
        "all_names": [
            "glucose-6-phosphate isomerase",
            "glucose-6-phosphate isomerase",
            "glucose-6-phosphate isomerase"
        ],
        "function": {
            "TM_topology": "",
            "GO_terms": [
                "C:cytoplasm",
                "F:glucose-6-phosphate isomerase activity",
                "P:gluconeogenesis",
                "P:glycolytic process"
            ],
            "Keywords": [
                "Cytoplasm",
                "Gluconeogenesis",
                "Glycolysis",
                "Isomerase"
            ],
            "Function_description": ""
        },
        "structure": "",
        "uniprot_code": "A0A1I3YNV5_9HYPH",
        "model_state": "Model does not exist"
    },
    "659": {
        "name": "glycosyltransferase",
        "members": [
            "WP_051952711.1",
            "WP_174510943.1"
        ],
        "all_names": [
            "glycosyltransferase",
            "glycosyltransferase"
        ],
        "function": {
            "TM_topology": "",
            "GO_terms": [],
            "Keywords": [
                "Transferase"
            ],
            "Function_description": ""
        },
        "structure": "",
        "uniprot_code": "A0A8B6M0T7_METTU",
        "model_state": "Model does not exist"
    },
    "660": {
        "name": "methionine adenosyltransferase",
        "members": [
            "WP_036258805.1",
            "WP_134489717.1"
        ],
        "all_names": [
            "methionine adenosyltransferase",
            "methionine adenosyltransferase"
        ],
        "function": {
            "TM_topology": "",
            "GO_terms": [
                "C:cytoplasm",
                "F:ATP binding",
                "F:metal ion binding",
                "F:methionine adenosyltransferase activity",
                "P:one-carbon metabolic process",
                "P:S-adenosylmethionine biosynthetic process"
            ],
            "Keywords": [
                "ATP-binding",
                "Magnesium",
                "Metal-binding",
                "Nucleotide-binding",
                "One-carbon metabolism",
                "Potassium",
                "Transferase"
            ],
            "Function_description": ""
        },
        "structure": "",
        "uniprot_code": "A0A4U8Z278_METTU",
        "model_state": "Model does not exist"
    },
    "661": {
        "name": "helix-turn-helix transcriptional regulator",
        "members": [
            "WP_084572708.1",
            "WP_134489714.1"
        ],
        "all_names": [
            "helix-turn-helix transcriptional regulator",
            "helix-turn-helix transcriptional regulator"
        ],
        "function": {
            "TM_topology": "",
            "GO_terms": [
                "F:DNA binding"
            ],
            "Keywords": [],
            "Function_description": ""
        },
        "structure": "",
        "uniprot_code": "A0A4V6IMT1_METTU",
        "model_state": "Model does not exist"
    },
    "662": {
        "name": "apolipoprotein N-acyltransferase",
        "members": [
            "WP_036258802.1",
            "WP_174510945.1"
        ],
        "all_names": [
            "apolipoprotein N-acyltransferase",
            "apolipoprotein N-acyltransferase"
        ],
        "function": {
            "TM_topology": "",
            "GO_terms": [],
            "Keywords": [
                "Acyltransferase",
                "Lipoprotein",
                "Transferase"
            ],
            "Function_description": ""
        },
        "structure": "",
        "uniprot_code": "A0A8B6M1L3_METTU",
        "model_state": "Model does not exist"
    },
    "663": {
        "name": "signal recognition particle protein",
        "members": [
            "WP_141459150.1",
            "WP_133879768.1",
            "WP_050417187.1",
            "WP_169261480.1"
        ],
        "all_names": [
            "signal recognition particle protein",
            "signal recognition particle protein",
            "signal recognition particle protein",
            "signal recognition particle protein"
        ],
        "function": {
            "TM_topology": "",
            "GO_terms": [
                "C:signal recognition particle",
                "F:7S RNA binding",
                "F:GTP binding",
                "F:GTPase activity",
                "P:SRP-dependent cotranslational protein targeting to membrane"
            ],
            "Keywords": [
                "Coiled coil",
                "Cytoplasm",
                "GTP-binding",
                "Nucleotide-binding",
                "Ribonucleoprotein",
                "RNA-binding",
                "Signal recognition particle"
            ],
            "Function_description": "Involved in targeting and insertion of nascent membrane proteins into the cytoplasmic membrane. Binds to the hydrophobic signal sequence of the ribosome-nascent chain (RNC) as it emerges from the ribosomes. The SRP-RNC complex is then targeted to the cytoplasmic membrane where it interacts with the SRP receptor FtsY. Interaction with FtsY leads to the transfer of the RNC complex to the Sec translocase for insertion into the membrane, the hydrolysis of GTP by both Ffh and FtsY, and the dissociation of the SRP-FtsY complex into the individual components"
        },
        "structure": "",
        "uniprot_code": "A0A4Y6UI18_9PROT",
        "model_state": "Model does not exist"
    },
    "664": {
        "name": "molybdopterin adenylyltransferase",
        "members": [
            "MBK9083197.1",
            "WP_198297810.1",
            "WP_209103496.1",
            "WP_211868942.1",
            "MBI5276038.1"
        ],
        "all_names": [
            "molybdopterin adenylyltransferase",
            "molybdenum cofactor biosynthesis protein B",
            "molybdopterin adenylyltransferase",
            "molybdenum cofactor biosynthesis protein B",
            "molybdopterin adenylyltransferase"
        ],
        "function": {
            "TM_topology": "",
            "GO_terms": [],
            "Keywords": [
                "Nucleotidyltransferase",
                "Transferase"
            ],
            "Function_description": ""
        },
        "structure": "",
        "uniprot_code": "A0A8A7CU18_9HYPH",
        "model_state": "Model does not exist"
    },
    "665": {
        "name": "hypothetical protein",
        "members": [
            "WP_133256749.1",
            "MBE7446428.1",
            "WP_075171619.1"
        ],
        "all_names": [
            "hypothetical protein",
            "hypothetical protein",
            "hypothetical protein"
        ],
        "function": "",
        "structure": "",
        "uniprot_code": "",
        "model_state": "Not possible to map"
    },
    "666": {
        "name": "NAD-dependent DNA ligase LigA",
        "members": [
            "MBV2209106.1",
            "WP_053551932.1"
        ],
        "all_names": [
            "NAD-dependent DNA ligase LigA",
            "NAD-dependent DNA ligase LigA"
        ],
        "function": {
            "TM_topology": "",
            "GO_terms": [
                "F:DNA ligase (NAD+) activity",
                "F:metal ion binding",
                "P:DNA repair",
                "P:DNA replication"
            ],
            "Keywords": [
                "DNA damage",
                "DNA repair",
                "DNA replication",
                "Ligase",
                "Magnesium",
                "Manganese",
                "Metal-binding",
                "NAD",
                "Signal",
                "Zinc"
            ],
            "Function_description": "DNA ligase that catalyzes the formation of phosphodiester linkages between 5'-phosphoryl and 3'-hydroxyl groups in double-stranded DNA using NAD as a coenzyme and as the energy source for the reaction. It is essential for DNA replication and repair of damaged DNA"
        },
        "structure": "",
        "uniprot_code": "A0A0M4D582_9DELT",
        "model_state": "Model does not exist"
    },
    "667": {
        "name": "YciI family protein",
        "members": [
            "MBV2209110.1",
            "WP_077342420.1",
            "WP_093253210.1",
            "RIX42019.1"
        ],
        "all_names": [
            "YciI family protein",
            "YciI family protein",
            "YciI family protein",
            "YciI family protein"
        ],
        "function": {
            "TM_topology": "",
            "GO_terms": [],
            "Keywords": [],
            "Function_description": ""
        },
        "structure": "",
        "uniprot_code": "A0A1H4BFP0_9RHOB",
        "model_state": "Model does not exist"
    },
    "668": {
        "name": "segregation/condensation protein A",
        "members": [
            "MBV2209111.1",
            "WP_150060911.1"
        ],
        "all_names": [
            "segregation/condensation protein A",
            "segregation/condensation protein A"
        ],
        "function": {
            "TM_topology": "",
            "GO_terms": [
                "P:chromosome segregation"
            ],
            "Keywords": [
                "Chromosome partition"
            ],
            "Function_description": ""
        },
        "structure": "",
        "uniprot_code": "A0A5M6IF45_9PROT",
        "model_state": "Model does not exist"
    },
    "669": {
        "name": "hypothetical protein",
        "members": [
            "WP_095423355.1",
            "WP_175147617.1"
        ],
        "all_names": [
            "hypothetical protein",
            "hypothetical protein"
        ],
        "function": {
            "TM_topology": "",
            "GO_terms": [
                "F:cysteine-type endopeptidase activity"
            ],
            "Keywords": [
                "Plasmid"
            ],
            "Function_description": ""
        },
        "structure": "",
        "uniprot_code": "A0A6S7ARV0_9BURK",
        "model_state": "Model does not exist"
    },
    "670": {
        "name": "universal stress protein",
        "members": [
            "WP_028207623.1",
            "WP_132374483.1"
        ],
        "all_names": [
            "universal stress protein",
            "universal stress protein"
        ],
        "function": {
            "TM_topology": "",
            "GO_terms": [],
            "Keywords": [],
            "Function_description": ""
        },
        "structure": "",
        "uniprot_code": "A0A4R1MQL3_9BURK",
        "model_state": "Model does not exist"
    },
    "671": {
        "name": "hypothetical protein",
        "members": [
            "WP_035514825.1",
            "WP_106853559.1"
        ],
        "all_names": [
            "hypothetical protein",
            "hypothetical protein"
        ],
        "function": {
            "TM_topology": "",
            "GO_terms": [],
            "Keywords": [],
            "Function_description": ""
        },
        "structure": "",
        "uniprot_code": "A0A2U3I137_9BURK",
        "model_state": "Model does not exist"
    },
    "672": {
        "name": "hypothetical protein",
        "members": [
            "WP_027519162.1",
            "WP_212037156.1"
        ],
        "all_names": [
            "hypothetical protein",
            "hypothetical protein"
        ],
        "function": "",
        "structure": "",
        "uniprot_code": "",
        "model_state": "Not possible to map"
    },
    "673": {
        "name": "hypothetical protein",
        "members": [
            "WP_027519159.1",
            "WP_046862974.1",
            "WP_029080213.1",
            "WP_212465163.1",
            "WP_212037178.1",
            "WP_191125395.1"
        ],
        "all_names": [
            "hypothetical protein",
            "hypothetical protein",
            "hypothetical protein",
            "hypothetical protein",
            "hypothetical protein",
            "hypothetical protein"
        ],
        "function": {
            "TM_topology": "",
            "GO_terms": [],
            "Keywords": [],
            "Function_description": ""
        },
        "structure": "",
        "uniprot_code": "A0A6G6YSU0_9BRAD",
        "model_state": "Model does not exist"
    },
    "674": {
        "name": "hypothetical protein",
        "members": [
            "WP_156949004.1",
            "WP_027519158.1"
        ],
        "all_names": [
            "hypothetical protein",
            "hypothetical protein"
        ],
        "function": "",
        "structure": "",
        "uniprot_code": "",
        "model_state": "Not possible to map"
    },
    "675": {
        "name": "methyltransferase",
        "members": [
            "WP_027519145.1",
            "MBE7446412.1",
            "MCB2181941.1"
        ],
        "all_names": [
            "methyltransferase",
            "methyltransferase",
            "class I SAM-dependent methyltransferase"
        ],
        "function": "",
        "structure": "",
        "uniprot_code": "",
        "model_state": "Not possible to map"
    },
    "676": {
        "name": "AzlC family ABC transporter permease",
        "members": [
            "WP_095594135.1",
            "WP_108023186.1",
            "NQZ30534.1"
        ],
        "all_names": [
            "AzlC family ABC transporter permease",
            "AzlC family ABC transporter permease",
            "AzlC family ABC transporter permease"
        ],
        "function": "",
        "structure": "",
        "uniprot_code": "",
        "model_state": "Not possible to map"
    },
    "677": {
        "name": "AzlD domain-containing protein",
        "members": [
            "WP_095594134.1",
            "WP_108023184.1",
            "NQZ30535.1"
        ],
        "all_names": [
            "AzlD domain-containing protein",
            "AzlD domain-containing protein",
            "AzlD domain-containing protein"
        ],
        "function": "",
        "structure": "",
        "uniprot_code": "",
        "model_state": "Not possible to map"
    },
    "678": {
        "name": "YqgE/AlgH family protein",
        "members": [
            "WP_095594128.1",
            "WP_028886893.1"
        ],
        "all_names": [
            "YqgE/AlgH family protein",
            "YqgE/AlgH family protein"
        ],
        "function": "",
        "structure": "",
        "uniprot_code": "",
        "model_state": "Not possible to map"
    },
    "679": {
        "name": "carboxymuconolactone decarboxylase family protein",
        "members": [
            "EDP65195.1",
            "WP_132909908.1",
            "WP_016655934.1"
        ],
        "all_names": [
            "Uncharacterized peroxidase-related protein",
            "carboxymuconolactone decarboxylase family protein",
            "carboxymuconolactone decarboxylase family protein"
        ],
        "function": {
            "TM_topology": "",
            "GO_terms": [
                "F:peroxidase activity",
                "F:peroxiredoxin activity"
            ],
            "Keywords": [
                "Oxidoreductase",
                "Peroxidase"
            ],
            "Function_description": ""
        },
        "structure": "",
        "uniprot_code": "A0A4R2PI97_9SPHN",
        "model_state": "Model does not exist"
    },
    "680": {
        "name": "hydantoin racemase",
        "members": [
            "EDP65193.1",
            "EDP65194.1",
            "WP_176612620.1",
            "WP_144299548.1",
            "WP_191125385.1",
            "WP_041657115.1"
        ],
        "all_names": [
            "hydantoin racemase",
            "hydantoin racemase",
            "hydantoin racemase",
            "aspartate/glutamate racemase family protein",
            "aspartate/glutamate racemase family protein",
            "aspartate/glutamate racemase family protein"
        ],
        "function": {
            "TM_topology": "",
            "GO_terms": [
                "F:racemase activity, acting on amino acids and derivatives",
                "P:nitrogen compound metabolic process"
            ],
            "Keywords": [],
            "Function_description": ""
        },
        "structure": "",
        "uniprot_code": "A0A850PCG2_9PROT",
        "model_state": "Model does not exist"
    },
    "681": {
        "name": "DMT family transporter",
        "members": [
            "TAM50376.1",
            "MBV8211351.1"
        ],
        "all_names": [
            "DMT family transporter",
            "EamA family transporter"
        ],
        "function": {
            "TM_topology": "alpha-helical",
            "GO_terms": [
                "C:integral component of membrane"
            ],
            "Keywords": [
                "Membrane",
                "Transmembrane",
                "Transmembrane helix"
            ],
            "Function_description": ""
        },
        "structure": "",
        "uniprot_code": "A0A522MD86_9BURK",
        "model_state": "Model does not exist"
    },
    "682": {
        "name": "L-lysine 6-monooxygenase",
        "members": [
            "TAM50371.1",
            "WP_122777693.1"
        ],
        "all_names": [
            "L-lysine 6-monooxygenase",
            "lysine N(6)-hydroxylase/L-ornithine N(5)-oxygenase family protein"
        ],
        "function": {
            "TM_topology": "",
            "GO_terms": [
                "F:monooxygenase activity"
            ],
            "Keywords": [
                "Monooxygenase",
                "Oxidoreductase"
            ],
            "Function_description": ""
        },
        "structure": "",
        "uniprot_code": "A0A522MD62_9BURK",
        "model_state": "Model does not exist"
    },
    "683": {
        "name": "tRNA (cytidine(34)-2'-O)-methyltransferase",
        "members": [
            "WP_071059065.1",
            "WP_149521771.1",
            "WP_078758115.1",
            "WP_133505159.1",
            "WP_036194563.1",
            "WP_215219224.1",
            "WP_014840013.1"
        ],
        "all_names": [
            "tRNA (cytidine(34)-2'-O)-methyltransferase",
            "tRNA (cytidine(34)-2'-O)-methyltransferase",
            "tRNA (cytidine(34)-2'-O)-methyltransferase",
            "tRNA (uridine(34)/cytosine(34)/5-carboxymethylaminomethyluridine(34)-2'-O)-methyltransferase TrmL",
            "tRNA (cytidine(34)-2'-O)-methyltransferase",
            "tRNA (cytidine(34)-2'-O)-methyltransferase",
            "tRNA (cytidine(34)-2'-O)-methyltransferase"
        ],
        "function": {
            "TM_topology": "",
            "GO_terms": [
                "C:cytoplasm",
                "F:RNA binding",
                "F:S-adenosylmethionine-dependent methyltransferase activity",
                "F:tRNA methyltransferase activity"
            ],
            "Keywords": [
                "Cytoplasm",
                "Methyltransferase",
                "S-adenosyl-L-methionine",
                "Transferase",
                "tRNA processing"
            ],
            "Function_description": "Methylates the ribose at the nucleotide 34 wobble position in the two leucyl isoacceptors tRNA(Leu)(CmAA) and tRNA(Leu)(cmnm5UmAA). Catalyzes the methyl transfer from S-adenosyl-L-methionine to the 2'-OH of the wobble nucleotide"
        },
        "structure": "",
        "uniprot_code": "A0A5D9C6T2_9SPHN",
        "model_state": "Model does not exist"
    },
    "684": {
        "name": "Trk system potassium transporter TrkA",
        "members": [
            "WP_023952576.1",
            "WP_012349065.1",
            "WP_112993891.1"
        ],
        "all_names": [
            "Trk system potassium transporter TrkA",
            "Trk system potassium transporter TrkA",
            "Trk system potassium transporter TrkA"
        ],
        "function": {
            "TM_topology": "",
            "GO_terms": [
                "C:plasma membrane",
                "F:potassium ion transmembrane transporter activity"
            ],
            "Keywords": [
                "Ion transport",
                "NAD",
                "Potassium",
                "Potassium transport",
                "Transport"
            ],
            "Function_description": ""
        },
        "structure": "",
        "uniprot_code": "V8FVW7_9BURK",
        "model_state": "Model does not exist"
    },
    "685": {
        "name": "HAMP domain-containing protein",
        "members": [
            "WP_071059067.1",
            "HEL43251.1",
            "WP_015555563.1"
        ],
        "all_names": [
            "HAMP domain-containing protein",
            "PAS domain-containing sensor histidine kinase",
            "HAMP domain-containing protein"
        ],
        "function": {
            "TM_topology": "alpha-helical",
            "GO_terms": [
                "C:integral component of membrane",
                "F:phosphorelay sensor kinase activity",
                "P:regulation of transcription, DNA-templated"
            ],
            "Keywords": [
                "Kinase",
                "Membrane",
                "Phosphoprotein",
                "Transferase",
                "Transmembrane",
                "Transmembrane helix"
            ],
            "Function_description": ""
        },
        "structure": "",
        "uniprot_code": "I7JQ35_9BURK",
        "model_state": "Model does not exist"
    },
    "686": {
        "name": "DUF4390 domain-containing protein",
        "members": [
            "WP_176752476.1",
            "WP_014840011.1"
        ],
        "all_names": [
            "DUF4390 domain-containing protein",
            "DUF4390 domain-containing protein"
        ],
        "function": "",
        "structure": "",
        "uniprot_code": "",
        "model_state": "Not possible to map"
    },
    "687": {
        "name": "sigma-54-dependent Fis family transcriptional regulator",
        "members": [
            "WP_141020394.1",
            "WP_152220245.1"
        ],
        "all_names": [
            "sigma-54-dependent Fis family transcriptional regulator",
            "sigma-54-dependent Fis family transcriptional regulator"
        ],
        "function": {
            "TM_topology": "",
            "GO_terms": [
                "F:ATP binding",
                "F:sequence-specific DNA binding",
                "P:regulation of transcription, DNA-templated"
            ],
            "Keywords": [
                "ATP-binding",
                "DNA-binding",
                "Nucleotide-binding",
                "Transcription",
                "Transcription regulation"
            ],
            "Function_description": ""
        },
        "structure": "",
        "uniprot_code": "A0A4Y6KZR2_9RHOO",
        "model_state": "Model does not exist"
    },
    "688": {
        "name": "GTPase HflX",
        "members": [
            "WP_099558855.1",
            "HEL43254.1"
        ],
        "all_names": [
            "GTPase HflX",
            "GTPase HflX"
        ],
        "function": {
            "TM_topology": "",
            "GO_terms": [
                "C:cytoplasm",
                "F:GTP binding",
                "F:GTPase activity",
                "F:metal ion binding"
            ],
            "Keywords": [
                "Cytoplasm",
                "GTP-binding",
                "Magnesium",
                "Metal-binding",
                "Nucleotide-binding"
            ],
            "Function_description": "GTPase that associates with the 50S ribosomal subunit and may have a role during protein synthesis or ribosome biogenesis"
        },
        "structure": "",
        "uniprot_code": "A0A7C2EED9_9RHOB",
        "model_state": "Model does not exist"
    },
    "689": {
        "name": "succinate dehydrogenase assembly factor 2",
        "members": [
            "WP_099556346.1",
            "WP_062064885.1"
        ],
        "all_names": [
            "succinate dehydrogenase assembly factor 2",
            "succinate dehydrogenase assembly factor 2"
        ],
        "function": {
            "TM_topology": "",
            "GO_terms": [],
            "Keywords": [
                "Chaperone"
            ],
            "Function_description": ""
        },
        "structure": "",
        "uniprot_code": "A0A2C9D6U7_9HYPH",
        "model_state": "Model does not exist"
    },
    "690": {
        "name": "transcription-repair coupling factor",
        "members": [
            "WP_099556347.1",
            "WP_194619012.1"
        ],
        "all_names": [
            "transcription-repair coupling factor",
            "transcription-repair coupling factor"
        ],
        "function": "",
        "structure": "",
        "uniprot_code": "",
        "model_state": "Not possible to map"
    },
    "691": {
        "name": "DsbA family protein",
        "members": [
            "WP_099556348.1",
            "WP_216709407.1",
            "WP_174065285.1"
        ],
        "all_names": [
            "DsbA family oxidoreductase",
            "DsbA family protein",
            "DsbA family protein"
        ],
        "function": {
            "TM_topology": "",
            "GO_terms": [
                "F:oxidoreductase activity"
            ],
            "Keywords": [],
            "Function_description": ""
        },
        "structure": "",
        "uniprot_code": "A0A2C9D832_9HYPH",
        "model_state": "Model does not exist"
    },
    "692": {
        "name": "NAD-glutamate dehydrogenase",
        "members": [
            "WP_136497494.1",
            "MBS3954832.1"
        ],
        "all_names": [
            "NAD-glutamate dehydrogenase",
            "NAD-glutamate dehydrogenase"
        ],
        "function": {
            "TM_topology": "",
            "GO_terms": [
                "F:glutamate dehydrogenase (NAD+) activity",
                "P:glutamate catabolic process to 2-oxoglutarate"
            ],
            "Keywords": [
                "NAD",
                "Oxidoreductase"
            ],
            "Function_description": ""
        },
        "structure": "",
        "uniprot_code": "A0A6B8KKY9_9HYPH",
        "model_state": "Model does not exist"
    },
    "693": {
        "name": "DUF4399 domain-containing protein",
        "members": [
            "WP_136497489.1",
            "WP_015929667.1",
            "KIF81426.1",
            "KIF81425.1",
            "TQV80944.1",
            "TQV80438.1"
        ],
        "all_names": [
            "DUF4399 domain-containing protein",
            "DUF4399 domain-containing protein",
            "ATPase",
            "ATPase",
            "DUF4399 domain-containing protein",
            "DUF4399 domain-containing protein"
        ],
        "function": {
            "TM_topology": "",
            "GO_terms": [],
            "Keywords": [
                "Signal"
            ],
            "Function_description": ""
        },
        "structure": "",
        "uniprot_code": "A0A6B8KID9_9HYPH",
        "model_state": "Model does not exist"
    },
    "694": {
        "name": "hypothetical protein",
        "members": [
            "WP_136497480.1",
            "WP_051448407.1",
            "WP_166297538.1",
            "WP_161914858.1",
            "WP_212465162.1",
            "WP_131310104.1",
            "WP_212037196.1",
            "WP_210165304.1"
        ],
        "all_names": [
            "hypothetical protein",
            "hypothetical protein",
            "hypothetical protein",
            "hypothetical protein",
            "hypothetical protein",
            "hypothetical protein",
            "hypothetical protein",
            "hypothetical protein"
        ],
        "function": {
            "TM_topology": "",
            "GO_terms": [],
            "Keywords": [
                "Signal"
            ],
            "Function_description": ""
        },
        "structure": "",
        "uniprot_code": "A0A850HTN9_9BRAD",
        "model_state": "Model does not exist"
    },
    "695": {
        "name": "DUF4424 domain-containing protein",
        "members": [
            "WP_162009796.1",
            "WP_051448406.1",
            "WP_224741532.1",
            "WP_212465169.1",
            "WP_165498247.1",
            "WP_212037160.1"
        ],
        "all_names": [
            "DUF4424 family protein",
            "DUF4424 domain-containing protein",
            "DUF4424 domain-containing protein",
            "DUF4424 domain-containing protein",
            "DUF4424 family protein",
            "DUF4424 domain-containing protein"
        ],
        "function": "",
        "structure": "",
        "uniprot_code": "",
        "model_state": "Not possible to map"
    },
    "696": {
        "name": "DUF4384 domain-containing protein",
        "members": [
            "WP_136497478.1",
            "WP_051448410.1",
            "MBK9083178.1",
            "WP_166297534.1",
            "WP_161912258.1",
            "WP_212037157.1",
            "WP_134490013.1"
        ],
        "all_names": [
            "DUF4384 domain-containing protein",
            "DUF4384 domain-containing protein",
            "DUF4384 domain-containing protein",
            "DUF4384 domain-containing protein",
            "DUF4384 domain-containing protein",
            "DUF4384 domain-containing protein",
            "DUF4384 domain-containing protein"
        ],
        "function": {
            "TM_topology": "",
            "GO_terms": [
                "F:peptidase activity"
            ],
            "Keywords": [
                "Hydrolase",
                "Protease",
                "Signal"
            ],
            "Function_description": ""
        },
        "structure": "",
        "uniprot_code": "A0A850HTK4_9BRAD",
        "model_state": "Model does not exist"
    },
    "697": {
        "name": "GFA family protein",
        "members": [
            "WP_102107662.1",
            "QHQ36533.1",
            "QHQ36532.1",
            "WP_206179073.1"
        ],
        "all_names": [
            "GFA family protein",
            "GFA family protein",
            "GFA family protein",
            "GFA family protein"
        ],
        "function": {
            "TM_topology": "",
            "GO_terms": [
                "F:carbon-sulfur lyase activity",
                "F:metal ion binding"
            ],
            "Keywords": [
                "Metal-binding"
            ],
            "Function_description": ""
        },
        "structure": "",
        "uniprot_code": "A0A6P1T4B1_9RHOB",
        "model_state": "Model does not exist"
    },
    "698": {
        "name": "polyhydroxyalkanoate synthesis repressor PhaR",
        "members": [
            "WP_102107665.1",
            "WP_173122301.1",
            "WP_198111532.1"
        ],
        "all_names": [
            "polyhydroxyalkanoate synthesis repressor PhaR",
            "polyhydroxyalkanoate synthesis repressor PhaR",
            "polyhydroxyalkanoate synthesis repressor PhaR"
        ],
        "function": "",
        "structure": "",
        "uniprot_code": "",
        "model_state": "Not possible to map"
    },
    "699": {
        "name": "polyhydroxyalkanoate depolymerase",
        "members": [
            "WP_102107668.1",
            "TQV80943.1",
            "WP_131905746.1"
        ],
        "all_names": [
            "polyhydroxyalkanoate depolymerase",
            "polyhydroxyalkanoate depolymerase",
            "polyhydroxyalkanoate depolymerase"
        ],
        "function": {
            "TM_topology": "",
            "GO_terms": [],
            "Keywords": [],
            "Function_description": ""
        },
        "structure": "",
        "uniprot_code": "A0A4V2P8X3_9GAMM",
        "model_state": "Model does not exist"
    },
    "700": {
        "name": "hypothetical protein",
        "members": [
            "WP_159089260.1"
        ],
        "all_names": [
            "hypothetical protein"
        ],
        "function": "",
        "structure": "",
        "uniprot_code": "",
        "model_state": "Not possible to map"
    },
    "701": {
        "name": "hypothetical protein",
        "members": [
            "WP_108838530.1"
        ],
        "all_names": [
            "hypothetical protein"
        ],
        "function": "",
        "structure": "",
        "uniprot_code": "",
        "model_state": "Not possible to map"
    },
    "702": {
        "name": "hypothetical protein",
        "members": [
            "WP_108838527.1",
            "WP_184329736.1",
            "WP_184329737.1"
        ],
        "all_names": [
            "hypothetical protein",
            "hypothetical protein",
            "hypothetical protein"
        ],
        "function": {
            "TM_topology": "",
            "GO_terms": [],
            "Keywords": [],
            "Function_description": ""
        },
        "structure": "",
        "uniprot_code": "A0A841HHD2_9GAMM",
        "model_state": "Model does not exist"
    },
    "703": {
        "name": "alpha/beta fold hydrolase",
        "members": [
            "WP_159089257.1",
            "WP_108838528.1"
        ],
        "all_names": [
            "alpha/beta fold hydrolase",
            "phosphoadenosine phosphosulfate reductase"
        ],
        "function": "",
        "structure": "",
        "uniprot_code": "",
        "model_state": "Not possible to map"
    },
    "704": {
        "name": "hypothetical protein",
        "members": [
            "MBI3897480.1",
            "WP_192048638.1"
        ],
        "all_names": [
            "hypothetical protein",
            "hypothetical protein"
        ],
        "function": "",
        "structure": "",
        "uniprot_code": "",
        "model_state": "Not possible to map"
    },
    "705": {
        "name": "caspase family protein",
        "members": [
            "MBI3897479.1",
            "MBE7417053.1",
            "WP_200788158.1",
            "WP_162574092.1",
            "WP_173122319.1",
            "MBN9077554.1",
            "WP_140628702.1",
            "EHR71439.1",
            "MBA2962079.1"
        ],
        "all_names": [
            "caspase family protein",
            "caspase family protein",
            "caspase family protein",
            "caspase family protein",
            "caspase family protein",
            "caspase family protein",
            "caspase family protein",
            "hypothetical protein",
            "caspase family protein"
        ],
        "function": {
            "TM_topology": "",
            "GO_terms": [
                "F:cysteine-type endopeptidase activity"
            ],
            "Keywords": [
                "Signal"
            ],
            "Function_description": ""
        },
        "structure": "",
        "uniprot_code": "A0A6P2EKD1_9BURK",
        "model_state": "Model does not exist"
    },
    "706": {
        "name": "PKD domain-containing protein",
        "members": [
            "MBI3897469.1",
            "MBI3897470.1"
        ],
        "all_names": [
            "PKD domain-containing protein",
            "hypothetical protein"
        ],
        "function": "",
        "structure": "",
        "uniprot_code": "",
        "model_state": "Not possible to map"
    },
    "707": {
        "name": "ornithine decarboxylase",
        "members": [
            "NDJ56389.1",
            "WP_160348716.1"
        ],
        "all_names": [
            "ornithine decarboxylase",
            "arginine/lysine/ornithine decarboxylase"
        ],
        "function": {
            "TM_topology": "",
            "GO_terms": [
                "C:cytoplasm",
                "F:carboxy-lyase activity",
                "P:cellular amino acid metabolic process"
            ],
            "Keywords": [
                "Pyridoxal phosphate"
            ],
            "Function_description": ""
        },
        "structure": "",
        "uniprot_code": "A0A844TRM6_9BORD",
        "model_state": "Model does not exist"
    },
    "708": {
        "name": "outer membrane beta-barrel protein",
        "members": [
            "WP_178133439.1",
            "WP_146543516.1"
        ],
        "all_names": [
            "outer membrane beta-barrel protein",
            "outer membrane beta-barrel protein"
        ],
        "function": {
            "TM_topology": "",
            "GO_terms": [],
            "Keywords": [
                "Signal"
            ],
            "Function_description": ""
        },
        "structure": "",
        "uniprot_code": "A0A5C5T3A0_9HYPH",
        "model_state": "Model does not exist"
    },
    "709": {
        "name": "DUF4167 domain-containing protein",
        "members": [
            "WP_147846838.1",
            "WP_146543518.1"
        ],
        "all_names": [
            "DUF4167 domain-containing protein",
            "DUF4167 domain-containing protein"
        ],
        "function": {
            "TM_topology": "",
            "GO_terms": [],
            "Keywords": [],
            "Function_description": ""
        },
        "structure": "",
        "uniprot_code": "A0A5C8PQE4_9PROT",
        "model_state": "Model does not exist"
    },
    "710": {
        "name": "L-2-amino-thiazoline-4-carboxylic acid hydrolase",
        "members": [
            "WP_147846918.1",
            "WP_218574825.1"
        ],
        "all_names": [
            "L-2-amino-thiazoline-4-carboxylic acid hydrolase",
            "L-2-amino-thiazoline-4-carboxylic acid hydrolase"
        ],
        "function": {
            "TM_topology": "",
            "GO_terms": [
                "F:hydrolase activity"
            ],
            "Keywords": [
                "Hydrolase"
            ],
            "Function_description": ""
        },
        "structure": "",
        "uniprot_code": "A0A5C8PRE5_9PROT",
        "model_state": "Model does not exist"
    },
    "711": {
        "name": "PadR family transcriptional regulator",
        "members": [
            "WP_147846832.1",
            "WP_146543524.1"
        ],
        "all_names": [
            "PadR family transcriptional regulator",
            "PadR family transcriptional regulator"
        ],
        "function": {
            "TM_topology": "",
            "GO_terms": [],
            "Keywords": [],
            "Function_description": ""
        },
        "structure": "",
        "uniprot_code": "A0A5C8PQC4_9PROT",
        "model_state": "Model does not exist"
    },
    "712": {
        "name": "flavodoxin-dependent (E)-4-hydroxy-3-methylbut-2-enyl-diphosphate synthase",
        "members": [
            "WP_147846831.1",
            "WP_146543526.1"
        ],
        "all_names": [
            "flavodoxin-dependent (E)-4-hydroxy-3-methylbut-2-enyl-diphosphate synthase",
            "flavodoxin-dependent (E)-4-hydroxy-3-methylbut-2-enyl-diphosphate synthase"
        ],
        "function": {
            "TM_topology": "",
            "GO_terms": [
                "F:4 iron, 4 sulfur cluster binding",
                "F:4-hydroxy-3-methylbut-2-en-1-yl diphosphate synthase activity",
                "F:iron ion binding",
                "P:isopentenyl diphosphate biosynthetic process, methylerythritol 4-phosphate pathway",
                "P:terpenoid biosynthetic process"
            ],
            "Keywords": [
                "4Fe-4S",
                "Coiled coil",
                "Iron",
                "Iron-sulfur",
                "Isoprene biosynthesis",
                "Metal-binding",
                "Oxidoreductase"
            ],
            "Function_description": "Converts 2C-methyl-D-erythritol 2,4-cyclodiphosphate (ME-2,4cPP) into 1-hydroxy-2-methyl-2-(E)-butenyl 4-diphosphate"
        },
        "structure": "",
        "uniprot_code": "A0A5C8PQD6_9PROT",
        "model_state": "Model does not exist"
    },
    "713": {
        "name": "DUF1194 domain-containing protein",
        "members": [
            "WP_180279961.1",
            "WP_206930470.1"
        ],
        "all_names": [
            "DUF1194 domain-containing protein",
            "DUF1194 domain-containing protein"
        ],
        "function": {
            "TM_topology": "",
            "GO_terms": [],
            "Keywords": [],
            "Function_description": ""
        },
        "structure": "",
        "uniprot_code": "A0A853HNQ3_9PROT",
        "model_state": "Model does not exist"
    },
    "714": {
        "name": "malonyl-CoA decarboxylase",
        "members": [
            "WP_180279962.1",
            "WP_206930469.1"
        ],
        "all_names": [
            "malonyl-CoA decarboxylase",
            "malonyl-CoA decarboxylase"
        ],
        "function": {
            "TM_topology": "",
            "GO_terms": [],
            "Keywords": [],
            "Function_description": ""
        },
        "structure": "",
        "uniprot_code": "A0A853HJZ0_9PROT",
        "model_state": "Model does not exist"
    },
    "715": {
        "name": "trigger factor",
        "members": [
            "WP_180279963.1",
            "WP_132765013.1",
            "WP_111876172.1",
            "QEW19769.1",
            "WP_123713019.1"
        ],
        "all_names": [
            "trigger factor",
            "trigger factor",
            "trigger factor",
            "Trigger factor",
            "trigger factor"
        ],
        "function": {
            "TM_topology": "",
            "GO_terms": [
                "C:cytoplasm",
                "F:peptidyl-prolyl cis-trans isomerase activity",
                "P:cell cycle",
                "P:cell division",
                "P:protein folding",
                "P:protein transport"
            ],
            "Keywords": [
                "Cell cycle",
                "Cell division",
                "Chaperone",
                "Coiled coil",
                "Cytoplasm",
                "Isomerase",
                "Rotamase"
            ],
            "Function_description": "Involved in protein export. Acts as a chaperone by maintaining the newly synthesized protein in an open conformation. Functions as a peptidyl-prolyl cis-trans isomerase"
        },
        "structure": "",
        "uniprot_code": "A0A853HEP4_9PROT",
        "model_state": "Model does not exist"
    },
    "716": {
        "name": "ATP-dependent Clp endopeptidase proteolytic subunit ClpP",
        "members": [
            "WP_180279964.1",
            "WP_132765016.1",
            "WP_111876171.1",
            "WP_123713018.1"
        ],
        "all_names": [
            "ATP-dependent Clp endopeptidase proteolytic subunit ClpP",
            "ATP-dependent Clp endopeptidase proteolytic subunit ClpP",
            "ATP-dependent Clp endopeptidase proteolytic subunit ClpP",
            "ATP-dependent Clp endopeptidase proteolytic subunit ClpP"
        ],
        "function": {
            "TM_topology": "",
            "GO_terms": [
                "C:cytoplasm",
                "F:ATP-dependent peptidase activity",
                "F:serine-type endopeptidase activity"
            ],
            "Keywords": [
                "Cytoplasm",
                "Hydrolase",
                "Protease",
                "Serine protease"
            ],
            "Function_description": "Cleaves peptides in various proteins in a process that requires ATP hydrolysis. Has a chymotrypsin-like activity. Plays a major role in the degradation of misfolded proteins"
        },
        "structure": "",
        "uniprot_code": "A0A853HAD0_9PROT",
        "model_state": "Model does not exist"
    },
    "717": {
        "name": "ATP-dependent Clp protease ATP-binding subunit ClpX",
        "members": [
            "WP_180279965.1",
            "WP_104356957.1",
            "GAL04545.1",
            "WP_111876170.1",
            "MVT30280.1",
            "WP_123713017.1"
        ],
        "all_names": [
            "ATP-dependent Clp protease ATP-binding subunit ClpX",
            "ATP-dependent Clp protease ATP-binding subunit ClpX",
            "ClpB protein",
            "ATP-dependent Clp protease ATP-binding subunit ClpX",
            "ATP-dependent Clp protease ATP-binding subunit ClpX",
            "ATP-dependent Clp protease ATP-binding subunit ClpX"
        ],
        "function": {
            "TM_topology": "",
            "GO_terms": [
                "F:ATP binding",
                "F:peptidase activity",
                "F:protein dimerization activity",
                "F:unfolded protein binding",
                "F:zinc ion binding",
                "P:protein folding"
            ],
            "Keywords": [
                "Chaperone",
                "ATP-binding",
                "Hydrolase",
                "Metal-binding",
                "Nucleotide-binding",
                "Protease",
                "Zinc"
            ],
            "Function_description": "ATP-dependent specificity component of the Clp protease. It directs the protease to specific substrates. Can perform chaperone functions in the absence of ClpP"
        },
        "structure": "",
        "uniprot_code": "A0A853H6Y1_9PROT",
        "model_state": "Model does not exist"
    },
    "718": {
        "name": "fatty acid desaturase",
        "members": [
            "WP_180279985.1",
            "STQ11206.1"
        ],
        "all_names": [
            "fatty acid desaturase",
            "fatty acid desaturase"
        ],
        "function": {
            "TM_topology": "alpha-helical",
            "GO_terms": [
                "P:lipid metabolic process"
            ],
            "Keywords": [
                "Membrane",
                "Transmembrane",
                "Transmembrane helix"
            ],
            "Function_description": ""
        },
        "structure": "",
        "uniprot_code": "A0A853HHI2_9PROT",
        "model_state": "Model does not exist"
    },
    "719": {
        "name": "PhnD/SsuA/transferrin family substrate-binding protein",
        "members": [
            "WP_180279987.1",
            "STQ11207.1",
            "WP_215958207.1"
        ],
        "all_names": [
            "PhnD/SsuA/transferrin family substrate-binding protein",
            "putative ABC phosphate/phosphonate transporter%2C periplasmic ligand binding protein",
            "PhnD/SsuA/transferrin family substrate-binding protein"
        ],
        "function": {
            "TM_topology": "",
            "GO_terms": [],
            "Keywords": [],
            "Function_description": ""
        },
        "structure": "",
        "uniprot_code": "A0A853H8G8_9PROT",
        "model_state": "Model does not exist"
    },
    "720": {
        "name": "hypothetical protein",
        "members": [
            "MBV8503088.1",
            "MBV8211323.1"
        ],
        "all_names": [
            "hypothetical protein",
            "hypothetical protein"
        ],
        "function": "",
        "structure": "",
        "uniprot_code": "",
        "model_state": "Not possible to map"
    },
    "721": {
        "name": "hypothetical protein",
        "members": [
            "MBV8503095.1",
            "MBV8605522.1"
        ],
        "all_names": [
            "hypothetical protein",
            "hypothetical protein"
        ],
        "function": "",
        "structure": "",
        "uniprot_code": "",
        "model_state": "Not possible to map"
    },
    "722": {
        "name": "hypothetical protein",
        "members": [
            "MBV8503096.1",
            "MBV8605523.1"
        ],
        "all_names": [
            "hypothetical protein",
            "hypothetical protein"
        ],
        "function": "",
        "structure": "",
        "uniprot_code": "",
        "model_state": "Not possible to map"
    },
    "723": {
        "name": "hypothetical protein",
        "members": [
            "MBV8503104.1",
            "KQP35426.1",
            "MBL8363139.1",
            "WP_160554740.1",
            "MBV8605534.1",
            "WP_201823003.1"
        ],
        "all_names": [
            "hypothetical protein",
            "hypothetical protein",
            "hypothetical protein",
            "hypothetical protein",
            "hypothetical protein",
            "hypothetical protein"
        ],
        "function": {
            "TM_topology": "",
            "GO_terms": [],
            "Keywords": [
                "Signal"
            ],
            "Function_description": ""
        },
        "structure": "",
        "uniprot_code": "A0A857JA89_9BURK",
        "model_state": "Model does not exist"
    },
    "724": {
        "name": "lysine-specific metallo-endopeptidase family protein",
        "members": [
            "WP_038204006.1",
            "WP_141020424.1",
            "WP_028310742.1",
            "MSP26930.1",
            "WP_020157161.1",
            "WP_020157154.1",
            "WP_109319346.1",
            "PWV64778.1",
            "WP_157203358.1",
            "WP_005373586.1",
            "WP_180288155.1"
        ],
        "all_names": [
            "hypothetical protein",
            "hypothetical protein",
            "hypothetical protein",
            "hypothetical protein",
            "hypothetical protein",
            "hypothetical protein",
            "hypothetical protein",
            "lysine-specific metallo-endopeptidase family protein",
            "hypothetical protein",
            "hypothetical protein",
            "hypothetical protein"
        ],
        "function": {
            "TM_topology": "",
            "GO_terms": [
                "F:metal ion binding",
                "F:metalloendopeptidase activity"
            ],
            "Keywords": [
                "Hydrolase",
                "Metal-binding",
                "Metalloprotease",
                "Protease",
                "Zinc"
            ],
            "Function_description": ""
        },
        "structure": "",
        "uniprot_code": "A0A4Y6KZU1_9RHOO",
        "model_state": "Model does not exist"
    },
    "725": {
        "name": "hypothetical protein",
        "members": [
            "WP_211260215.1",
            "WP_141020425.1",
            "WP_051378134.1",
            "MSP26929.1",
            "MSP26931.1",
            "WP_152564971.1",
            "WP_020157159.1",
            "WP_027146927.1",
            "WP_109319345.1",
            "PWV64777.1",
            "WP_157203357.1",
            "WP_157203356.1",
            "WP_099788494.1"
        ],
        "all_names": [
            "hypothetical protein",
            "hypothetical protein",
            "hypothetical protein",
            "hypothetical protein",
            "hypothetical protein",
            "hypothetical protein",
            "hypothetical protein",
            "hypothetical protein",
            "hypothetical protein",
            "hypothetical protein",
            "hypothetical protein",
            "hypothetical protein",
            "hypothetical protein"
        ],
        "function": {
            "TM_topology": "",
            "GO_terms": [],
            "Keywords": [
                "Signal"
            ],
            "Function_description": ""
        },
        "structure": "",
        "uniprot_code": "A0A4Y6KYZ0_9RHOO",
        "model_state": "Model does not exist"
    },
    "726": {
        "name": "glycosyltransferase family 2 protein",
        "members": [
            "WP_038203966.1",
            "WP_157609766.1"
        ],
        "all_names": [
            "glycosyltransferase family 2 protein",
            "glycosyltransferase family 2 protein"
        ],
        "function": "",
        "structure": "",
        "uniprot_code": "",
        "model_state": "Not possible to map"
    },
    "727": {
        "name": "glycosyltransferase family 25 protein",
        "members": [
            "WP_038203963.1",
            "WP_056584500.1",
            "RZL65892.1"
        ],
        "all_names": [
            "glycosyltransferase family 25 protein",
            "glycosyltransferase family 25 protein",
            "glycosyltransferase family 25 protein"
        ],
        "function": {
            "TM_topology": "",
            "GO_terms": [
                "F:glycosyltransferase activity",
                "P:lipopolysaccharide biosynthetic process"
            ],
            "Keywords": [
                "Glycosyltransferase",
                "Lipopolysaccharide biosynthesis",
                "Transferase"
            ],
            "Function_description": ""
        },
        "structure": "",
        "uniprot_code": "A0A0Q7L5C0_9BURK",
        "model_state": "Model does not exist"
    },
    "728": {
        "name": "DNA ligase D",
        "members": [
            "WP_038203942.1",
            "WP_028286904.1"
        ],
        "all_names": [
            "DNA ligase D",
            "DNA ligase D"
        ],
        "function": "",
        "structure": "",
        "uniprot_code": "",
        "model_state": "Not possible to map"
    },
    "729": {
        "name": "DUF5694 domain-containing protein",
        "members": [
            "WP_132142060.1",
            "MBS4036149.1"
        ],
        "all_names": [
            "DUF5694 domain-containing protein",
            "hypothetical protein"
        ],
        "function": "",
        "structure": "",
        "uniprot_code": "",
        "model_state": "Not possible to map"
    },
    "730": {
        "name": "DUF1801 domain-containing protein",
        "members": [
            "WP_132142062.1",
            "WP_198962720.1"
        ],
        "all_names": [
            "DUF1801 domain-containing protein",
            "DUF1801 domain-containing protein"
        ],
        "function": {
            "TM_topology": "",
            "GO_terms": [],
            "Keywords": [],
            "Function_description": ""
        },
        "structure": "",
        "uniprot_code": "A0A4R3YS59_9GAMM",
        "model_state": "Model does not exist"
    },
    "731": {
        "name": "sigma-54-dependent Fis family transcriptional regulator",
        "members": [
            "MBK9573208.1",
            "WP_112173974.1",
            "WP_067556010.1"
        ],
        "all_names": [
            "sigma-54-dependent Fis family transcriptional regulator",
            "sigma-54-dependent Fis family transcriptional regulator",
            "sigma-54-dependent Fis family transcriptional regulator"
        ],
        "function": {
            "TM_topology": "",
            "GO_terms": [
                "F:ATP binding",
                "F:sequence-specific DNA binding",
                "P:regulation of transcription, DNA-templated"
            ],
            "Keywords": [
                "ATP-binding",
                "DNA-binding",
                "Nucleotide-binding",
                "Transcription",
                "Transcription regulation"
            ],
            "Function_description": ""
        },
        "structure": "",
        "uniprot_code": "A0A328XI14_9BURK",
        "model_state": "Model does not exist"
    },
    "732": {
        "name": "pyridoxamine 5'-phosphate oxidase family protein",
        "members": [
            "MBK9573209.1",
            "WP_094851438.1"
        ],
        "all_names": [
            "pyridoxamine 5'-phosphate oxidase family protein",
            "pyridoxamine 5'-phosphate oxidase family protein"
        ],
        "function": {
            "TM_topology": "",
            "GO_terms": [],
            "Keywords": [],
            "Function_description": ""
        },
        "structure": "",
        "uniprot_code": "A0A261SK63_9BORD",
        "model_state": "Model does not exist"
    },
    "733": {
        "name": "UbiX family flavin prenyltransferase",
        "members": [
            "MBK9573211.1",
            "WP_152220250.1"
        ],
        "all_names": [
            "UbiX family flavin prenyltransferase",
            "flavin prenyltransferase UbiX"
        ],
        "function": "",
        "structure": "",
        "uniprot_code": "",
        "model_state": "Not possible to map"
    },
    "734": {
        "name": "phenylphosphate carboxylase subunit beta",
        "members": [
            "MBK9573213.1",
            "WP_187409864.1"
        ],
        "all_names": [
            "phenylphosphate carboxylase subunit beta",
            "4-hydroxy-3-polyprenylbenzoate decarboxylase"
        ],
        "function": "",
        "structure": "",
        "uniprot_code": "",
        "model_state": "Not possible to map"
    },
    "735": {
        "name": "PEP/pyruvate-binding domain-containing protein",
        "members": [
            "MBK9573214.1",
            "WP_169558657.1"
        ],
        "all_names": [
            "PEP/pyruvate-binding domain-containing protein",
            "hypothetical protein"
        ],
        "function": "",
        "structure": "",
        "uniprot_code": "",
        "model_state": "Not possible to map"
    },
    "736": {
        "name": "YraN family protein",
        "members": [
            "MBK9573218.1",
            "MBV6388453.1"
        ],
        "all_names": [
            "YraN family protein",
            "hypothetical protein"
        ],
        "function": "",
        "structure": "",
        "uniprot_code": "",
        "model_state": "Not possible to map"
    },
    "737": {
        "name": "phosphoheptose isomerase",
        "members": [
            "MBK9573219.1",
            "NOT11228.1"
        ],
        "all_names": [
            "phosphoheptose isomerase",
            "D-sedoheptulose 7-phosphate isomerase"
        ],
        "function": {
            "TM_topology": "",
            "GO_terms": [
                "F:isomerase activity"
            ],
            "Keywords": [
                "Carbohydrate metabolism",
                "Cytoplasm",
                "Isomerase",
                "Metal-binding",
                "Zinc"
            ],
            "Function_description": "Catalyzes the isomerization of sedoheptulose 7-phosphate in D-glycero-D-manno-heptose 7-phosphate"
        },
        "structure": "",
        "uniprot_code": "A0A7Y4RSI0_9GAMM",
        "model_state": "Model does not exist"
    },
    "738": {
        "name": "zinc-binding alcohol dehydrogenase",
        "members": [
            "MCB8877002.1",
            "WP_149148652.1",
            "WP_210186827.1"
        ],
        "all_names": [
            "zinc-binding alcohol dehydrogenase",
            "zinc-binding alcohol dehydrogenase",
            "zinc-binding alcohol dehydrogenase"
        ],
        "function": {
            "TM_topology": "",
            "GO_terms": [],
            "Keywords": [],
            "Function_description": ""
        },
        "structure": "",
        "uniprot_code": "A0A5D9CLA1_9HYPH",
        "model_state": "Model does not exist"
    },
    "739": {
        "name": "glycosyltransferase family 4 protein",
        "members": [
            "MCB8877000.1",
            "WP_149148650.1",
            "WP_090075098.1"
        ],
        "all_names": [
            "glycosyltransferase family 4 protein",
            "glycosyltransferase family 4 protein",
            "glycosyltransferase family 4 protein"
        ],
        "function": {
            "TM_topology": "",
            "GO_terms": [
                "F:glycosyltransferase activity"
            ],
            "Keywords": [
                "Transferase"
            ],
            "Function_description": ""
        },
        "structure": "",
        "uniprot_code": "A0A5D9CKN1_9HYPH",
        "model_state": "Model does not exist"
    },
    "740": {
        "name": "RibD family protein",
        "members": [
            "MCB8876999.1",
            "WP_090075040.1"
        ],
        "all_names": [
            "RibD family protein",
            "RibD family protein"
        ],
        "function": "",
        "structure": "",
        "uniprot_code": "",
        "model_state": "Not possible to map"
    },
    "741": {
        "name": "cytochrome b",
        "members": [
            "MCB8876996.1",
            "WP_168798604.1",
            "WP_091191511.1",
            "WP_091191470.1",
            "NHN93984.1",
            "WP_090075099.1"
        ],
        "all_names": [
            "cytochrome b",
            "cytochrome b",
            "cytochrome b",
            "cytochrome b/b6 domain-containing protein",
            "cytochrome b",
            "cytochrome b"
        ],
        "function": {
            "TM_topology": "alpha-helical",
            "GO_terms": [
                "C:integral component of membrane",
                "C:plasma membrane",
                "F:electron transfer activity",
                "P:respiratory electron transport chain"
            ],
            "Keywords": [
                "Cell membrane",
                "Membrane",
                "Transmembrane",
                "Transmembrane helix"
            ],
            "Function_description": ""
        },
        "structure": "",
        "uniprot_code": "A0A1I4WV29_9NEIS",
        "model_state": "Model does not exist"
    },
    "742": {
        "name": "amidohydrolase family protein",
        "members": [
            "MCB8876994.1",
            "WP_192555917.1"
        ],
        "all_names": [
            "amidohydrolase family protein",
            "amidohydrolase family protein"
        ],
        "function": "",
        "structure": "",
        "uniprot_code": "",
        "model_state": "Not possible to map"
    },
    "743": {
        "name": "DUF6152 family protein",
        "members": [
            "WP_003808351.1",
            "WP_012701245.1",
            "QYK42405.1"
        ],
        "all_names": [
            "DUF6152 family protein",
            "DUF6152 family protein",
            "hypothetical protein"
        ],
        "function": {
            "TM_topology": "",
            "GO_terms": [],
            "Keywords": [
                "Signal"
            ],
            "Function_description": ""
        },
        "structure": "",
        "uniprot_code": "C1DJT5_AZOVD",
        "model_state": "Model does not exist"
    },
    "744": {
        "name": "DUF2214 domain-containing protein",
        "members": [
            "WP_172607929.1",
            "WP_012701246.1",
            "WP_033459052.1",
            "QYK42407.1"
        ],
        "all_names": [
            "hypothetical protein",
            "hypothetical protein",
            "hypothetical protein",
            "DUF2214 domain-containing protein"
        ],
        "function": {
            "TM_topology": "alpha-helical",
            "GO_terms": [
                "C:integral component of membrane"
            ],
            "Keywords": [
                "Membrane",
                "Transmembrane",
                "Transmembrane helix"
            ],
            "Function_description": ""
        },
        "structure": "",
        "uniprot_code": "C1DJT6_AZOVD",
        "model_state": "Model does not exist"
    },
    "745": {
        "name": "DUF1254 domain-containing protein",
        "members": [
            "WP_003808331.1",
            "WP_003816315.1"
        ],
        "all_names": [
            "DUF1254 domain-containing protein",
            "DUF1254 domain-containing protein"
        ],
        "function": {
            "TM_topology": "",
            "GO_terms": [],
            "Keywords": [
                "Lipoprotein",
                "Signal"
            ],
            "Function_description": ""
        },
        "structure": "",
        "uniprot_code": "K0MDM5_BORPB",
        "model_state": "Model does not exist"
    },
    "746": {
        "name": "DUF2195 family protein",
        "members": [
            "WP_015064507.1",
            "WP_066411175.1",
            "WP_232462424.1"
        ],
        "all_names": [
            "DUF2195 family protein",
            "DUF2195 family protein",
            "DUF2195 family protein"
        ],
        "function": {
            "TM_topology": "",
            "GO_terms": [],
            "Keywords": [
                "Signal"
            ],
            "Function_description": ""
        },
        "structure": "",
        "uniprot_code": "A0A157NXW8_9BORD",
        "model_state": "Model does not exist"
    },
    "747": {
        "name": "PAAR domain-containing protein",
        "members": [
            "WP_069690981.1",
            "WP_046862967.1",
            "WP_055460466.1",
            "WP_191125400.1",
            "WP_209103503.1"
        ],
        "all_names": [
            "PAAR domain-containing protein",
            "PAAR domain-containing protein",
            "PAAR domain-containing protein",
            "PAAR domain-containing protein",
            "PAAR domain-containing protein"
        ],
        "function": {
            "TM_topology": "",
            "GO_terms": [],
            "Keywords": [],
            "Function_description": ""
        },
        "structure": "",
        "uniprot_code": "A0A8A7CN31_9HYPH",
        "model_state": "Model does not exist"
    },
    "748": {
        "name": "hypothetical protein",
        "members": [
            "WP_069690995.1",
            "WP_131310097.1"
        ],
        "all_names": [
            "hypothetical protein",
            "hypothetical protein"
        ],
        "function": {
            "TM_topology": "",
            "GO_terms": [],
            "Keywords": [],
            "Function_description": ""
        },
        "structure": "",
        "uniprot_code": "A0A4Q9VML9_9HYPH",
        "model_state": "Model does not exist"
    },
    "749": {
        "name": "carboxypeptidase M32",
        "members": [
            "WP_069690998.1",
            "WP_092787566.1"
        ],
        "all_names": [
            "carboxypeptidase M32",
            "carboxypeptidase M32"
        ],
        "function": {
            "TM_topology": "",
            "GO_terms": [
                "F:metal ion binding",
                "F:metallocarboxypeptidase activity"
            ],
            "Keywords": [
                "Carboxypeptidase",
                "Hydrolase",
                "Metal-binding",
                "Metalloprotease",
                "Protease",
                "Zinc"
            ],
            "Function_description": "Broad specificity carboxypetidase that releases amino acids sequentially from the C-terminus, including neutral, aromatic, polar and basic residues"
        },
        "structure": "",
        "uniprot_code": "A0A1G7G4F8_9PROT",
        "model_state": "Model does not exist"
    },
    "750": {
        "name": "tripartite tricarboxylate transporter TctB family protein",
        "members": [
            "WP_069691004.1",
            "WP_119771008.1"
        ],
        "all_names": [
            "tripartite tricarboxylate transporter TctB family protein",
            "tripartite tricarboxylate transporter TctB family protein"
        ],
        "function": {
            "TM_topology": "alpha-helical",
            "GO_terms": [
                "C:integral component of membrane"
            ],
            "Keywords": [
                "Membrane",
                "Transmembrane",
                "Transmembrane helix"
            ],
            "Function_description": ""
        },
        "structure": "",
        "uniprot_code": "A0A3A3FMA9_9BURK",
        "model_state": "Model does not exist"
    },
    "751": {
        "name": "hypothetical protein",
        "members": [
            "WP_139044339.1",
            "WP_101106548.1",
            "MBK9235442.1",
            "WP_142932781.1"
        ],
        "all_names": [
            "hypothetical protein",
            "hypothetical protein",
            "hypothetical protein",
            "hypothetical protein"
        ],
        "function": {
            "TM_topology": "",
            "GO_terms": [],
            "Keywords": [],
            "Function_description": ""
        },
        "structure": "",
        "uniprot_code": "A0A545U8R8_9GAMM",
        "model_state": "Model does not exist"
    },
    "752": {
        "name": "glucose-1-phosphate thymidylyltransferase RfbA",
        "members": [
            "WP_010325263.1",
            "WP_012018651.1"
        ],
        "all_names": [
            "glucose-1-phosphate thymidylyltransferase RfbA",
            "UTP--glucose-1-phosphate uridylyltransferase GalU"
        ],
        "function": {
            "TM_topology": "",
            "GO_terms": [
                "F:UTP:glucose-1-phosphate uridylyltransferase activity",
                "P:biosynthetic process",
                "P:UDP-glucose metabolic process"
            ],
            "Keywords": [
                "Nucleotidyltransferase",
                "Transferase"
            ],
            "Function_description": ""
        },
        "structure": "",
        "uniprot_code": "A4XUP9_PSEMY",
        "model_state": "Model does not exist"
    },
    "753": {
        "name": "Sua5/YciO/YrdC/YwlC family protein",
        "members": [
            "WP_162455165.1",
            "WP_023492893.1"
        ],
        "all_names": [
            "Sua5/YciO/YrdC/YwlC family protein",
            "L-threonylcarbamoyladenylate synthase type 1 TsaC"
        ],
        "function": "",
        "structure": "",
        "uniprot_code": "",
        "model_state": "Not possible to map"
    },
    "754": {
        "name": "DUF4124 domain-containing protein",
        "members": [
            "WP_162455163.1",
            "WP_162455164.1"
        ],
        "all_names": [
            "DUF4124 domain-containing protein",
            "hypothetical protein"
        ],
        "function": "",
        "structure": "",
        "uniprot_code": "",
        "model_state": "Not possible to map"
    },
    "755": {
        "name": "signal peptide peptidase SppA",
        "members": [
            "WP_162455159.1",
            "WP_078758132.1"
        ],
        "all_names": [
            "signal peptide peptidase SppA",
            "signal peptide peptidase SppA"
        ],
        "function": {
            "TM_topology": "",
            "GO_terms": [
                "C:integral component of membrane",
                "C:plasma membrane",
                "F:peptidase activity",
                "P:signal peptide processing"
            ],
            "Keywords": [
                "Cell inner membrane",
                "Cell membrane",
                "Coiled coil",
                "Hydrolase",
                "Membrane",
                "Protease"
            ],
            "Function_description": ""
        },
        "structure": "",
        "uniprot_code": "A0A1T4Q8F6_9GAMM",
        "model_state": "Model does not exist"
    },
    "756": {
        "name": "primosomal protein N'",
        "members": [
            "WP_162455156.1",
            "WP_078758129.1",
            "WP_028693344.1"
        ],
        "all_names": [
            "primosomal protein N'",
            "primosomal protein N'",
            "primosomal protein N'"
        ],
        "function": {
            "TM_topology": "",
            "GO_terms": [
                "C:primosome complex",
                "F:ATP binding",
                "F:DNA binding",
                "F:DNA helicase activity",
                "F:hydrolase activity",
                "F:zinc ion binding",
                "P:DNA replication, synthesis of RNA primer",
                "P:DNA unwinding involved in DNA replication"
            ],
            "Keywords": [
                "ATP-binding",
                "DNA replication",
                "DNA-binding",
                "Helicase",
                "Hydrolase",
                "Metal-binding",
                "Nucleotide-binding",
                "Primosome",
                "Zinc",
                "Zinc-finger"
            ],
            "Function_description": "Involved in the restart of stalled replication forks. Recognizes and binds the arrested nascent DNA chain at stalled replication forks. It can open the DNA duplex, via its helicase activity, and promote assembly of the primosome and loading of the major replicative helicase DnaB onto DNA"
        },
        "structure": "",
        "uniprot_code": "A0A1T4Q7T9_9GAMM",
        "model_state": "Model does not exist"
    },
    "757": {
        "name": "50S ribosomal protein L33",
        "members": [
            "WP_156261363.1",
            "WP_140628988.1"
        ],
        "all_names": [
            "50S ribosomal protein L33",
            "50S ribosomal protein L33"
        ],
        "function": "",
        "structure": "",
        "uniprot_code": "",
        "model_state": "Not possible to map"
    },
    "758": {
        "name": "FtsX-like permease family protein",
        "members": [
            "WP_156261365.1",
            "WP_159819844.1",
            "WP_196435938.1"
        ],
        "all_names": [
            "FtsX-like permease family protein",
            "cell division protein FtsX",
            "ABC transporter permease"
        ],
        "function": {
            "TM_topology": "",
            "GO_terms": [],
            "Keywords": [],
            "Function_description": ""
        },
        "structure": "",
        "uniprot_code": "A0A7T0JNJ5_9GAMM",
        "model_state": "Model does not exist"
    },
    "759": {
        "name": "arylesterase",
        "members": [
            "WP_156261367.1",
            "WP_192127513.1",
            "WP_159819840.1",
            "WP_196435936.1"
        ],
        "all_names": [
            "arylesterase",
            "arylesterase",
            "arylesterase",
            "arylesterase"
        ],
        "function": {
            "TM_topology": "",
            "GO_terms": [],
            "Keywords": [],
            "Function_description": ""
        },
        "structure": "",
        "uniprot_code": "A0A7T0NYN2_9GAMM",
        "model_state": "Model does not exist"
    },
    "760": {
        "name": "RNA 2'%2C3'-cyclic phosphodiesterase",
        "members": [
            "WP_156261368.1",
            "WP_168083769.1"
        ],
        "all_names": [
            "RNA 2'%2C3'-cyclic phosphodiesterase",
            "RNA 2'%2C3'-cyclic phosphodiesterase"
        ],
        "function": "",
        "structure": "",
        "uniprot_code": "",
        "model_state": "Not possible to map"
    },
    "761": {
        "name": "Hsp33 family molecular chaperone HslO",
        "members": [
            "WP_169144381.1",
            "WP_150060936.1"
        ],
        "all_names": [
            "Hsp33 family molecular chaperone HslO",
            "Hsp33 family molecular chaperone HslO"
        ],
        "function": {
            "TM_topology": "",
            "GO_terms": [
                "C:cytoplasm",
                "F:unfolded protein binding",
                "P:protein folding"
            ],
            "Keywords": [
                "Chaperone",
                "Cytoplasm",
                "Disulfide bond",
                "Redox-active center",
                "Zinc"
            ],
            "Function_description": ""
        },
        "structure": "",
        "uniprot_code": "A0A848G0E9_9RHOO",
        "model_state": "Model does not exist"
    },
    "762": {
        "name": "ImcF-related family protein",
        "members": [
            "WP_138889008.1",
            "WP_026872206.1",
            "WP_225768849.1"
        ],
        "all_names": [
            "hypothetical protein",
            "ImcF-related family protein",
            "hypothetical protein"
        ],
        "function": {
            "TM_topology": "",
            "GO_terms": [],
            "Keywords": [
                "Signal"
            ],
            "Function_description": ""
        },
        "structure": "",
        "uniprot_code": "A0A554UG97_9MYCO",
        "model_state": "Model does not exist"
    },
    "763": {
        "name": "TRAP transporter small permease",
        "members": [
            "WP_101752952.1",
            "WP_209876695.1",
            "WP_013741456.1",
            "WP_143791364.1",
            "WP_147096669.1"
        ],
        "all_names": [
            "TRAP transporter small permease",
            "TRAP transporter small permease subunit",
            "TRAP transporter small permease subunit",
            "TRAP transporter small permease",
            "TRAP transporter small permease"
        ],
        "function": {
            "TM_topology": "alpha-helical",
            "GO_terms": [
                "C:integral component of membrane",
                "C:plasma membrane"
            ],
            "Keywords": [
                "Cell membrane",
                "Membrane",
                "Transmembrane",
                "Transmembrane helix",
                "Transport"
            ],
            "Function_description": ""
        },
        "structure": "",
        "uniprot_code": "A0A5C6S9L9_9RHOB",
        "model_state": "Model does not exist"
    },
    "764": {
        "name": "phosphate ABC transporter permease PstA",
        "members": [
            "WP_101752956.1",
            "PZO68104.1",
            "WP_143791369.1"
        ],
        "all_names": [
            "phosphate ABC transporter permease PstA",
            "phosphate ABC transporter permease PtsA",
            "phosphate ABC transporter permease PstA"
        ],
        "function": {
            "TM_topology": "alpha-helical",
            "GO_terms": [
                "C:integral component of plasma membrane",
                "F:inorganic phosphate transmembrane transporter activity",
                "P:phosphate ion transmembrane transport"
            ],
            "Keywords": [
                "Cell membrane",
                "Membrane",
                "Transmembrane",
                "Transmembrane helix"
            ],
            "Function_description": ""
        },
        "structure": "",
        "uniprot_code": "A0A553AY37_9RHOB",
        "model_state": "Model does not exist"
    },
    "765": {
        "name": "insulinase family protein",
        "members": [
            "WP_198590189.1",
            "WP_101752965.1",
            "WP_185968396.1",
            "WP_143791382.1",
            "WP_027900026.1"
        ],
        "all_names": [
            "insulinase family protein",
            "insulinase family protein",
            "insulinase family protein",
            "insulinase family protein",
            "insulinase family protein"
        ],
        "function": {
            "TM_topology": "",
            "GO_terms": [
                "F:metal ion binding",
                "P:proteolysis"
            ],
            "Keywords": [
                "Signal"
            ],
            "Function_description": ""
        },
        "structure": "",
        "uniprot_code": "A0A2H5F068_9RHOB",
        "model_state": "Model does not exist"
    },
    "766": {
        "name": "hypothetical protein",
        "members": [
            "WP_198590190.1",
            "WP_143791383.1"
        ],
        "all_names": [
            "hypothetical protein",
            "hypothetical protein"
        ],
        "function": {
            "TM_topology": "",
            "GO_terms": [],
            "Keywords": [
                "Signal"
            ],
            "Function_description": ""
        },
        "structure": "",
        "uniprot_code": "A0A553AY09_9RHOB",
        "model_state": "Model does not exist"
    },
    "767": {
        "name": "DUF3775 domain-containing protein",
        "members": [
            "WP_101754317.1",
            "WP_143791385.1"
        ],
        "all_names": [
            "DUF3775 domain-containing protein",
            "DUF3775 domain-containing protein"
        ],
        "function": {
            "TM_topology": "",
            "GO_terms": [],
            "Keywords": [],
            "Function_description": ""
        },
        "structure": "",
        "uniprot_code": "A0A553AY03_9RHOB",
        "model_state": "Model does not exist"
    },
    "768": {
        "name": "PQQ-dependent sugar dehydrogenase",
        "members": [
            "WP_101752969.1",
            "WP_101752968.1",
            "WP_147935307.1",
            "NVM78098.1",
            "WP_109110305.1",
            "WP_143791386.1",
            "WP_201675527.1",
            "WP_201675514.1"
        ],
        "all_names": [
            "PQQ-dependent sugar dehydrogenase",
            "PQQ-dependent sugar dehydrogenase",
            "sorbosone dehydrogenase family protein",
            "glucose/arabinose dehydrogenase",
            "sorbosone dehydrogenase family protein",
            "PQQ-dependent sugar dehydrogenase",
            "PQQ-dependent sugar dehydrogenase",
            "PQQ-dependent sugar dehydrogenase"
        ],
        "function": {
            "TM_topology": "",
            "GO_terms": [
                "F:catalytic activity"
            ],
            "Keywords": [
                "Signal"
            ],
            "Function_description": ""
        },
        "structure": "",
        "uniprot_code": "A0A5C7FWA7_9BURK",
        "model_state": "Model does not exist"
    },
    "769": {
        "name": "saccharopine dehydrogenase NADP-binding domain-containing protein",
        "members": [
            "WP_101752970.1",
            "MBW8830450.1",
            "WP_143791387.1"
        ],
        "all_names": [
            "saccharopine dehydrogenase NADP-binding domain-containing protein",
            "saccharopine dehydrogenase family protein",
            "saccharopine dehydrogenase NADP-binding domain-containing protein"
        ],
        "function": {
            "TM_topology": "",
            "GO_terms": [
                "F:oxidoreductase activity"
            ],
            "Keywords": [],
            "Function_description": ""
        },
        "structure": "",
        "uniprot_code": "A0A553AY44_9RHOB",
        "model_state": "Model does not exist"
    },
    "770": {
        "name": "saccharopine dehydrogenase",
        "members": [
            "WP_101752971.1",
            "WP_143791388.1"
        ],
        "all_names": [
            "saccharopine dehydrogenase",
            "saccharopine dehydrogenase"
        ],
        "function": {
            "TM_topology": "",
            "GO_terms": [
                "F:saccharopine dehydrogenase (NAD+, L-lysine-forming) activity",
                "P:lysine biosynthetic process via aminoadipic acid"
            ],
            "Keywords": [
                "Amino-acid biosynthesis",
                "Disulfide bond",
                "Lysine biosynthesis",
                "NAD"
            ],
            "Function_description": ""
        },
        "structure": "",
        "uniprot_code": "A0A553AY65_9RHOB",
        "model_state": "Model does not exist"
    },
    "771": {
        "name": "MBL fold metallo-hydrolase",
        "members": [
            "WP_101752972.1",
            "WP_143791389.1"
        ],
        "all_names": [
            "MBL fold metallo-hydrolase",
            "MBL fold metallo-hydrolase"
        ],
        "function": {
            "TM_topology": "",
            "GO_terms": [
                "F:hydrolase activity"
            ],
            "Keywords": [
                "Hydrolase",
                "Signal"
            ],
            "Function_description": ""
        },
        "structure": "",
        "uniprot_code": "A0A553AY18_9RHOB",
        "model_state": "Model does not exist"
    },
    "772": {
        "name": "[protein-PII] uridylyltransferase",
        "members": [
            "WP_017523413.1",
            "WP_092787573.1"
        ],
        "all_names": [
            "[protein-PII] uridylyltransferase",
            "[protein-PII] uridylyltransferase"
        ],
        "function": {
            "TM_topology": "",
            "GO_terms": [
                "F:[protein-PII] uridylyltransferase activity",
                "F:phosphoric diester hydrolase activity",
                "P:nitrogen compound metabolic process",
                "P:regulation of nitrogen utilization"
            ],
            "Keywords": [
                "Hydrolase",
                "Magnesium",
                "Multifunctional enzyme",
                "Nucleotidyltransferase",
                "Repeat",
                "Transferase"
            ],
            "Function_description": "Modifies, by uridylylation and deuridylylation, the PII regulatory proteins (GlnB and homologs), in response to the nitrogen status of the cell that GlnD senses through the glutamine level. Under low glutamine levels, catalyzes the conversion of the PII proteins and UTP to PII-UMP and PPi, while under higher glutamine levels, GlnD hydrolyzes PII-UMP to PII and UMP (deuridylylation). Thus, controls uridylylation state and activity of the PII proteins, and plays an important role in the regulation of nitrogen metabolism"
        },
        "structure": "",
        "uniprot_code": "A0A1G7G576_9PROT",
        "model_state": "Model does not exist"
    },
    "773": {
        "name": "transcriptional regulator",
        "members": [
            "WP_017523409.1",
            "WP_026225425.1"
        ],
        "all_names": [
            "transcriptional regulator",
            "transcriptional regulator"
        ],
        "function": {
            "TM_topology": "",
            "GO_terms": [],
            "Keywords": [],
            "Function_description": ""
        },
        "structure": "",
        "uniprot_code": "A0A7W8UW48_9BURK",
        "model_state": "Model does not exist"
    },
    "774": {
        "name": "FHA domain-containing protein",
        "members": [
            "WP_017523401.1",
            "WP_010927651.1",
            "WP_023953186.1",
            "SUB17232.1",
            "WP_094851431.1",
            "WP_067754033.1",
            "WP_066411181.1",
            "WP_094831939.1",
            "WP_144278893.1",
            "WP_169293085.1",
            "WP_236844207.1",
            "WP_113062434.1",
            "ETF03514.1",
            "MBK6788081.1",
            "WP_013741439.1",
            "CCK04647.1"
        ],
        "all_names": [
            "hypothetical protein",
            "hypothetical protein",
            "FHA domain-containing protein",
            "Uncharacterized conserved protein%2C contains FHA domain",
            "FHA domain-containing protein",
            "FHA domain-containing protein",
            "FHA domain-containing protein",
            "FHA domain-containing protein",
            "FHA domain-containing protein",
            "FHA domain-containing protein",
            "FHA domain-containing protein",
            "FHA domain-containing protein",
            "hypothetical protein",
            "FHA domain-containing protein",
            "FHA domain-containing protein",
            "Uncharacterized protein ImpI/VasC"
        ],
        "function": {
            "TM_topology": "",
            "GO_terms": [],
            "Keywords": [
                "Coiled coil"
            ],
            "Function_description": ""
        },
        "structure": "",
        "uniprot_code": "A0A516SHA0_9BURK",
        "model_state": "Model does not exist"
    },
    "775": {
        "name": "hypothetical protein",
        "members": [
            "WP_017523392.1",
            "WP_013741454.1"
        ],
        "all_names": [
            "hypothetical protein",
            "hypothetical protein"
        ],
        "function": {
            "TM_topology": "",
            "GO_terms": [],
            "Keywords": [
                "TPR repeat"
            ],
            "Function_description": ""
        },
        "structure": "",
        "uniprot_code": "F4GWN2_PUSST",
        "model_state": "Model does not exist"
    },
    "776": {
        "name": "hypothetical protein",
        "members": [
            "WP_017523391.1",
            "WP_013741453.1"
        ],
        "all_names": [
            "hypothetical protein",
            "hypothetical protein"
        ],
        "function": {
            "TM_topology": "",
            "GO_terms": [],
            "Keywords": [],
            "Function_description": ""
        },
        "structure": "",
        "uniprot_code": "F4GWN1_PUSST",
        "model_state": "Model does not exist"
    },
    "777": {
        "name": "elongation factor P-like protein YeiP",
        "members": [
            "WP_039684472.1",
            "WP_113287414.1",
            "PJJ96094.1",
            "WP_116301877.1",
            "WP_091333080.1"
        ],
        "all_names": [
            "elongation factor P",
            "elongation factor P",
            "elongation factor P-like protein YeiP",
            "elongation factor P-like protein YeiP",
            "elongation factor P-like protein YeiP"
        ],
        "function": {
            "TM_topology": "",
            "GO_terms": [
                "C:cytoplasm",
                "F:translation elongation factor activity"
            ],
            "Keywords": [
                "Elongation factor",
                "Protein biosynthesis",
                "Cytoplasm"
            ],
            "Function_description": "Involved in peptide bond synthesis. Stimulates efficient translation and peptide-bond synthesis on native or reconstituted 70S ribosomes in vitro. Probably functions indirectly by altering the affinity of the ribosome for aminoacyl-tRNA, thus increasing their reactivity as acceptors for peptidyl transferase"
        },
        "structure": "",
        "uniprot_code": "A0A3E0WWY0_9GAMM",
        "model_state": "Model does not exist"
    },
    "778": {
        "name": "DUF6280 family protein",
        "members": [
            "WP_039684470.1",
            "WP_113287413.1"
        ],
        "all_names": [
            "DUF6280 family protein",
            "DUF6280 family protein"
        ],
        "function": {
            "TM_topology": "",
            "GO_terms": [
                "F:translation elongation factor activity"
            ],
            "Keywords": [
                "Elongation factor",
                "Protein biosynthesis"
            ],
            "Function_description": ""
        },
        "structure": "",
        "uniprot_code": "A0A365UCX1_9RHOB",
        "model_state": "Model does not exist"
    },
    "779": {
        "name": "hypothetical protein",
        "members": [
            "WP_222520136.1",
            "WP_113287412.1"
        ],
        "all_names": [
            "hypothetical protein",
            "hypothetical protein"
        ],
        "function": {
            "TM_topology": "",
            "GO_terms": [],
            "Keywords": [],
            "Function_description": ""
        },
        "structure": "",
        "uniprot_code": "A0A365UCY4_9RHOB",
        "model_state": "Model does not exist"
    },
    "780": {
        "name": "protein-L-isoaspartate O-methyltransferase",
        "members": [
            "WP_222520134.1",
            "WP_113287411.1",
            "WP_173768772.1",
            "MBI5333143.1",
            "NVM78106.1"
        ],
        "all_names": [
            "protein-L-isoaspartate O-methyltransferase",
            "protein-L-isoaspartate O-methyltransferase",
            "protein-L-isoaspartate(D-aspartate) O-methyltransferase",
            "protein-L-isoaspartate O-methyltransferase",
            "protein-L-isoaspartate(D-aspartate) O-methyltransferase"
        ],
        "function": {
            "TM_topology": "",
            "GO_terms": [
                "F:protein-L-isoaspartate (D-aspartate) O-methyltransferase activity"
            ],
            "Keywords": [
                "Methyltransferase",
                "Transferase"
            ],
            "Function_description": ""
        },
        "structure": "",
        "uniprot_code": "A0A365UDN3_9RHOB",
        "model_state": "Model does not exist"
    },
    "781": {
        "name": "nucleoside hydrolase",
        "members": [
            "WP_091017990.1",
            "NYH17193.1",
            "WP_179401416.1"
        ],
        "all_names": [
            "nucleoside hydrolase",
            "inosine-uridine nucleoside N-ribohydrolase",
            "nucleoside hydrolase"
        ],
        "function": {
            "TM_topology": "",
            "GO_terms": [
                "F:hydrolase activity",
                "F:hydrolase activity, acting on glycosyl bonds",
                "P:metabolic process"
            ],
            "Keywords": [
                "Glycosidase",
                "Hydrolase",
                "Signal"
            ],
            "Function_description": ""
        },
        "structure": "",
        "uniprot_code": "A0A1I3T8Z3_9BURK",
        "model_state": "Model does not exist"
    },
    "782": {
        "name": "cytochrome b/b6 domain-containing protein",
        "members": [
            "WP_091018000.1",
            "NYH17188.1"
        ],
        "all_names": [
            "cytochrome b/b6 domain-containing protein",
            "thiosulfate reductase cytochrome b subunit"
        ],
        "function": {
            "TM_topology": "alpha-helical",
            "GO_terms": [
                "C:integral component of membrane",
                "C:plasma membrane",
                "F:electron transfer activity",
                "P:respiratory electron transport chain"
            ],
            "Keywords": [
                "Cell membrane",
                "Membrane",
                "Transmembrane",
                "Transmembrane helix"
            ],
            "Function_description": ""
        },
        "structure": "",
        "uniprot_code": "A0A1I3TAW5_9BURK",
        "model_state": "Model does not exist"
    },
    "783": {
        "name": "hypothetical protein",
        "members": [
            "WP_091018002.1",
            "NYH17187.1"
        ],
        "all_names": [
            "hypothetical protein",
            "hypothetical protein"
        ],
        "function": {
            "TM_topology": "",
            "GO_terms": [],
            "Keywords": [
                "Signal"
            ],
            "Function_description": ""
        },
        "structure": "",
        "uniprot_code": "A0A1I3TBA2_9BURK",
        "model_state": "Model does not exist"
    },
    "784": {
        "name": "OsmC family protein",
        "members": [
            "WP_091018010.1",
            "WP_175147596.1",
            "MBI1206692.1"
        ],
        "all_names": [
            "OsmC family protein",
            "OsmC family protein",
            "OsmC family peroxiredoxin"
        ],
        "function": {
            "TM_topology": "",
            "GO_terms": [],
            "Keywords": [],
            "Function_description": ""
        },
        "structure": "",
        "uniprot_code": "A0A6S7AU73_9BURK",
        "model_state": "Model does not exist"
    },
    "785": {
        "name": "DNA polymerase II",
        "members": [
            "WP_091018216.1",
            "WP_216065443.1"
        ],
        "all_names": [
            "DNA polymerase II",
            "DNA polymerase II"
        ],
        "function": {
            "TM_topology": "",
            "GO_terms": [
                "F:DNA binding",
                "F:DNA-directed DNA polymerase activity",
                "F:nucleotide binding",
                "P:DNA replication"
            ],
            "Keywords": [
                "Coiled coil",
                "DNA replication",
                "DNA-binding",
                "DNA-directed DNA polymerase",
                "Nucleotidyltransferase",
                "Transferase"
            ],
            "Function_description": ""
        },
        "structure": "",
        "uniprot_code": "A0A1I3TB76_9BURK",
        "model_state": "Model does not exist"
    },
    "786": {
        "name": "glucosidase",
        "members": [
            "WP_171835584.1",
            "WP_213957048.1"
        ],
        "all_names": [
            "glucosidase",
            "glucosidase"
        ],
        "function": {
            "TM_topology": "",
            "GO_terms": [
                "F:mannosyl-oligosaccharide glucosidase activity",
                "P:oligosaccharide metabolic process"
            ],
            "Keywords": [],
            "Function_description": ""
        },
        "structure": "",
        "uniprot_code": "A0A6M8HQT7_9PROT",
        "model_state": "Model does not exist"
    },
    "787": {
        "name": "hypothetical protein",
        "members": [
            "WP_171835585.1",
            "WP_192555924.1"
        ],
        "all_names": [
            "hypothetical protein",
            "hypothetical protein"
        ],
        "function": {
            "TM_topology": "alpha-helical",
            "GO_terms": [
                "C:integral component of membrane"
            ],
            "Keywords": [
                "Membrane",
                "Transmembrane",
                "Transmembrane helix"
            ],
            "Function_description": ""
        },
        "structure": "",
        "uniprot_code": "A0A6M8HQS5_9PROT",
        "model_state": "Model does not exist"
    },
    "788": {
        "name": "3-keto-5-aminohexanoate cleavage protein",
        "members": [
            "MBT0957241.1",
            "WP_188517957.1",
            "WP_167782822.1",
            "WP_127785277.1",
            "MCB2094733.1"
        ],
        "all_names": [
            "3-keto-5-aminohexanoate cleavage protein",
            "3-keto-5-aminohexanoate cleavage protein",
            "3-keto-5-aminohexanoate cleavage protein",
            "3-keto-5-aminohexanoate cleavage protein",
            "3-keto-5-aminohexanoate cleavage protein"
        ],
        "function": {
            "TM_topology": "",
            "GO_terms": [
                "F:transferase activity",
                "P:L-lysine catabolic process to acetate"
            ],
            "Keywords": [],
            "Function_description": ""
        },
        "structure": "",
        "uniprot_code": "A0A6H0IX27_9GAMM",
        "model_state": "Model does not exist"
    },
    "789": {
        "name": "acetate kinase",
        "members": [
            "MBT0957243.1",
            "CAJ91818.1",
            "WP_090619113.1"
        ],
        "all_names": [
            "acetate/propionate family kinase",
            "acetate kinase",
            "acetate kinase"
        ],
        "function": {
            "TM_topology": "",
            "GO_terms": [
                "C:cytoplasm",
                "F:acetate kinase activity",
                "F:ATP binding",
                "F:magnesium ion binding",
                "P:acetyl-CoA biosynthetic process",
                "P:organic acid metabolic process"
            ],
            "Keywords": [
                "ATP-binding",
                "Cytoplasm",
                "Kinase",
                "Magnesium",
                "Metal-binding",
                "Nucleotide-binding",
                "Transferase"
            ],
            "Function_description": "Catalyzes the formation of acetyl phosphate from acetate and ATP. Can also catalyze the reverse reaction"
        },
        "structure": "",
        "uniprot_code": "Q0KDV3_CUPNH",
        "model_state": "Model does not exist"
    },
    "790": {
        "name": "bifunctional enoyl-CoA hydratase/phosphate acetyltransferase",
        "members": [
            "MBT0957244.1",
            "WP_204415165.1"
        ],
        "all_names": [
            "bifunctional enoyl-CoA hydratase/phosphate acetyltransferase",
            "bifunctional enoyl-CoA hydratase/phosphate acetyltransferase"
        ],
        "function": "",
        "structure": "",
        "uniprot_code": "",
        "model_state": "Not possible to map"
    },
    "791": {
        "name": "EAL domain-containing protein",
        "members": [
            "WP_101180084.1",
            "WP_047135189.1"
        ],
        "all_names": [
            "EAL domain-containing protein",
            "EAL domain-containing protein"
        ],
        "function": {
            "TM_topology": "",
            "GO_terms": [],
            "Keywords": [
                "Coiled coil"
            ],
            "Function_description": ""
        },
        "structure": "",
        "uniprot_code": "A0A2N1HXV8_9ALTE",
        "model_state": "Model does not exist"
    },
    "792": {
        "name": "adenosine deaminase",
        "members": [
            "WP_101180088.1",
            "MBX3465643.1",
            "WP_179401413.1"
        ],
        "all_names": [
            "adenosine deaminase",
            "hypothetical protein",
            "adenosine deaminase"
        ],
        "function": {
            "TM_topology": "",
            "GO_terms": [
                "F:adenine deaminase activity",
                "F:zinc ion binding",
                "P:adenine catabolic process",
                "P:hypoxanthine salvage",
                "P:nucleotide metabolic process"
            ],
            "Keywords": [
                "Hydrolase",
                "Metal-binding",
                "Nucleotide metabolism",
                "Zinc"
            ],
            "Function_description": "Catalyzes the hydrolytic deamination of adenine to hypoxanthine. Plays an important role in the purine salvage pathway and in nitrogen catabolism"
        },
        "structure": "",
        "uniprot_code": "A0A2N1HXX8_9ALTE",
        "model_state": "Model does not exist"
    },
    "793": {
        "name": "5'-methylthioadenosine/S-adenosylhomocysteine nucleosidase",
        "members": [
            "WP_101180089.1",
            "WP_101711760.1"
        ],
        "all_names": [
            "5'-methylthioadenosine/S-adenosylhomocysteine nucleosidase",
            "5'-methylthioadenosine/S-adenosylhomocysteine nucleosidase"
        ],
        "function": {
            "TM_topology": "",
            "GO_terms": [
                "F:catalytic activity",
                "P:nucleoside metabolic process"
            ],
            "Keywords": [
                "Signal"
            ],
            "Function_description": ""
        },
        "structure": "",
        "uniprot_code": "A0A2N5CZI2_9CAUL",
        "model_state": "Model does not exist"
    },
    "794": {
        "name": "hypothetical protein",
        "members": [
            "WP_039689105.1",
            "MBV8503094.1",
            "MBV8503092.1",
            "WP_108838533.1",
            "MBL0147852.1",
            "MBL0147856.1",
            "KQP35420.1",
            "MBL8363148.1",
            "MBV8605521.1"
        ],
        "all_names": [
            "hypothetical protein",
            "hypothetical protein",
            "hypothetical protein",
            "hypothetical protein",
            "hypothetical protein",
            "hypothetical protein",
            "hypothetical protein",
            "hypothetical protein",
            "hypothetical protein"
        ],
        "function": {
            "TM_topology": "",
            "GO_terms": [],
            "Keywords": [
                "Coiled coil"
            ],
            "Function_description": ""
        },
        "structure": "",
        "uniprot_code": "A0A0B4CZB0_9RHOB",
        "model_state": "Model does not exist"
    },
    "795": {
        "name": "hypothetical protein",
        "members": [
            "WP_039689101.1",
            "WP_159978109.1"
        ],
        "all_names": [
            "hypothetical protein",
            "hypothetical protein"
        ],
        "function": {
            "TM_topology": "",
            "GO_terms": [],
            "Keywords": [],
            "Function_description": ""
        },
        "structure": "",
        "uniprot_code": "A0A640VXF3_9RHOB",
        "model_state": "Model does not exist"
    },
    "796": {
        "name": "hypothetical protein",
        "members": [
            "WP_039689093.1",
            "WP_039689094.1"
        ],
        "all_names": [
            "hypothetical protein",
            "hypothetical protein"
        ],
        "function": {
            "TM_topology": "",
            "GO_terms": [],
            "Keywords": [],
            "Function_description": ""
        },
        "structure": "",
        "uniprot_code": "A0A0B4BZA7_9RHOB",
        "model_state": "Model does not exist"
    },
    "797": {
        "name": "MafI family immunity protein",
        "members": [
            "WP_039689089.1",
            "WP_039689097.1"
        ],
        "all_names": [
            "MafI family immunity protein",
            "MafI family immunity protein"
        ],
        "function": {
            "TM_topology": "",
            "GO_terms": [],
            "Keywords": [],
            "Function_description": ""
        },
        "structure": "",
        "uniprot_code": "A0A0B4BGC0_9RHOB",
        "model_state": "Model does not exist"
    },
    "798": {
        "name": "hypothetical protein",
        "members": [
            "WP_039689064.1",
            "WP_148234824.1",
            "WP_157046645.1"
        ],
        "all_names": [
            "hypothetical protein",
            "hypothetical protein",
            "hypothetical protein"
        ],
        "function": {
            "TM_topology": "alpha-helical",
            "GO_terms": [
                "C:integral component of membrane"
            ],
            "Keywords": [
                "Coiled coil",
                "Membrane",
                "Transmembrane",
                "Transmembrane helix"
            ],
            "Function_description": ""
        },
        "structure": "",
        "uniprot_code": "A0A0B4BZ49_9RHOB",
        "model_state": "Model does not exist"
    },
    "799": {
        "name": "(2Fe-2S)-binding protein",
        "members": [
            "WP_188795078.1",
            "WP_198111533.1",
            "WP_048443414.1",
            "WP_209596577.1",
            "WP_107351647.1",
            "WP_213957052.1",
            "WP_174969974.1",
            "WP_188566518.1"
        ],
        "all_names": [
            "(2Fe-2S)-binding protein",
            "(2Fe-2S)-binding protein",
            "(2Fe-2S)-binding protein",
            "(2Fe-2S)-binding protein",
            "(2Fe-2S)-binding protein",
            "2Fe-2S iron-sulfur cluster binding domain-containing protein",
            "(2Fe-2S)-binding protein",
            "(2Fe-2S)-binding protein"
        ],
        "function": {
            "TM_topology": "",
            "GO_terms": [
                "F:2 iron, 2 sulfur cluster binding",
                "F:metal ion binding",
                "F:oxidoreductase activity"
            ],
            "Keywords": [
                "Oxidoreductase"
            ],
            "Function_description": ""
        },
        "structure": "",
        "uniprot_code": "A0A6P2NAL7_BURL3",
        "model_state": "Model does not exist"
    },
    "800": {
        "name": "xanthine dehydrogenase family protein molybdopterin-binding subunit",
        "members": [
            "WP_188795077.1",
            "WP_232351939.1",
            "WP_213957150.1",
            "WP_174969975.1"
        ],
        "all_names": [
            "xanthine dehydrogenase family protein molybdopterin-binding subunit",
            "molybdopterin-dependent oxidoreductase",
            "molybdopterin-dependent oxidoreductase",
            "xanthine dehydrogenase family protein molybdopterin-binding subunit"
        ],
        "function": {
            "TM_topology": "alpha-helical",
            "GO_terms": [
                "C:integral component of membrane",
                "F:oxidoreductase activity"
            ],
            "Keywords": [
                "Membrane",
                "Transmembrane",
                "Transmembrane helix"
            ],
            "Function_description": ""
        },
        "structure": "",
        "uniprot_code": "A0A6P2N3H8_BURL3",
        "model_state": "Model does not exist"
    },
    "801": {
        "name": "alpha-N-arabinofuranosidase",
        "members": [
            "WP_188795072.1",
            "WP_225768852.1"
        ],
        "all_names": [
            "alpha-N-arabinofuranosidase",
            "alpha-N-arabinofuranosidase"
        ],
        "function": "",
        "structure": "",
        "uniprot_code": "",
        "model_state": "Not possible to map"
    },
    "802": {
        "name": "hypothetical protein",
        "members": [
            "WP_188795051.1",
            "WP_084090676.1"
        ],
        "all_names": [
            "hypothetical protein",
            "hypothetical protein"
        ],
        "function": {
            "TM_topology": "",
            "GO_terms": [],
            "Keywords": [
                "Signal"
            ],
            "Function_description": ""
        },
        "structure": "",
        "uniprot_code": "A0A1W1XLU9_9NEIS",
        "model_state": "Model does not exist"
    },
    "803": {
        "name": "hypothetical protein",
        "members": [
            "WP_188795050.1",
            "WP_084090677.1"
        ],
        "all_names": [
            "hypothetical protein",
            "hypothetical protein"
        ],
        "function": {
            "TM_topology": "",
            "GO_terms": [],
            "Keywords": [],
            "Function_description": ""
        },
        "structure": "",
        "uniprot_code": "A0A1W1XM88_9NEIS",
        "model_state": "Model does not exist"
    },
    "804": {
        "name": "hypothetical protein",
        "members": [
            "WP_188795049.1",
            "WP_179401418.1",
            "WP_185821496.1"
        ],
        "all_names": [
            "hypothetical protein",
            "hypothetical protein",
            "hypothetical protein"
        ],
        "function": {
            "TM_topology": "",
            "GO_terms": [],
            "Keywords": [],
            "Function_description": ""
        },
        "structure": "",
        "uniprot_code": "A0A7G7T2T2_9XANT",
        "model_state": "Model does not exist"
    },
    "805": {
        "name": "RnfH family protein",
        "members": [
            "WP_116008730.1",
            "KAF1009009.1",
            "WP_198111505.1"
        ],
        "all_names": [
            "RnfH family protein",
            "Protein RnfH",
            "RnfH family protein"
        ],
        "function": {
            "TM_topology": "",
            "GO_terms": [],
            "Keywords": [],
            "Function_description": ""
        },
        "structure": "",
        "uniprot_code": "A0A3E0TTA6_9GAMM",
        "model_state": "Model does not exist"
    },
    "806": {
        "name": "Ribosomal subunit interface protein",
        "members": [
            "WP_116008737.1",
            "AKQ65163.1"
        ],
        "all_names": [
            "hypothetical protein",
            "Ribosomal subunit interface protein"
        ],
        "function": {
            "TM_topology": "",
            "GO_terms": [
                "P:primary metabolic process",
                "P:regulation of translation"
            ],
            "Keywords": [
                "Translation regulation"
            ],
            "Function_description": ""
        },
        "structure": "",
        "uniprot_code": "A0A3E0TTJ7_9GAMM",
        "model_state": "Model does not exist"
    },
    "807": {
        "name": "hypothetical protein",
        "members": [
            "WP_116008758.1",
            "MBS3954850.1"
        ],
        "all_names": [
            "hypothetical protein",
            "hypothetical protein"
        ],
        "function": {
            "TM_topology": "",
            "GO_terms": [],
            "Keywords": [],
            "Function_description": ""
        },
        "structure": "",
        "uniprot_code": "A0A3E0TT28_9GAMM",
        "model_state": "Model does not exist"
    },
    "808": {
        "name": "tandem-95 repeat protein",
        "members": [
            "WP_159688412.1"
        ],
        "all_names": [
            "tandem-95 repeat protein"
        ],
        "function": "",
        "structure": "",
        "uniprot_code": "",
        "model_state": "Not possible to map"
    },
    "809": {
        "name": "ATP-binding protein",
        "members": [
            "WP_159688409.1"
        ],
        "all_names": [
            "ATP-binding protein"
        ],
        "function": "",
        "structure": "",
        "uniprot_code": "",
        "model_state": "Not possible to map"
    },
    "810": {
        "name": "AHH domain-containing protein",
        "members": [
            "WP_159688397.1",
            "WP_169144403.1",
            "WP_141020397.1",
            "WP_184329715.1",
            "WP_142932804.1"
        ],
        "all_names": [
            "AHH domain-containing protein",
            "AHH domain-containing protein",
            "AHH domain-containing protein",
            "hypothetical protein",
            "AHH domain-containing protein"
        ],
        "function": {
            "TM_topology": "",
            "GO_terms": [],
            "Keywords": [],
            "Function_description": ""
        },
        "structure": "",
        "uniprot_code": "A0A841HIF2_9GAMM",
        "model_state": "Model does not exist"
    },
    "811": {
        "name": "hypothetical protein",
        "members": [
            "WP_159688394.1",
            "WP_169144402.1",
            "WP_141020398.1",
            "WP_097459735.1",
            "MBB4011661.1",
            "MBB4011660.1",
            "MBB4011659.1",
            "WP_086931502.1",
            "WP_184329714.1",
            "WP_157898815.1",
            "WP_127971837.1",
            "WP_127971835.1",
            "WP_127971833.1",
            "WP_127971831.1",
            "WP_127971830.1",
            "WP_127974534.1",
            "WP_173121532.1",
            "WP_142932805.1",
            "WP_142932806.1"
        ],
        "all_names": [
            "hypothetical protein",
            "hypothetical protein",
            "hypothetical protein",
            "hypothetical protein",
            "hypothetical protein",
            "hypothetical protein",
            "hypothetical protein",
            "hypothetical protein",
            "hypothetical protein",
            "hypothetical protein",
            "hypothetical protein",
            "hypothetical protein",
            "hypothetical protein",
            "hypothetical protein",
            "hypothetical protein",
            "hypothetical protein",
            "hypothetical protein",
            "hypothetical protein",
            "hypothetical protein"
        ],
        "function": {
            "TM_topology": "",
            "GO_terms": [],
            "Keywords": [],
            "Function_description": ""
        },
        "structure": "",
        "uniprot_code": "A0A841HFR4_9GAMM",
        "model_state": "Model does not exist"
    },
    "812": {
        "name": "glycine zipper domain-containing protein",
        "members": [
            "WP_159688379.1",
            "WP_169144386.1",
            "WP_141020406.1",
            "MBL0283848.1",
            "WP_172200784.1",
            "MBB4011668.1"
        ],
        "all_names": [
            "glycine zipper domain-containing protein",
            "hypothetical protein",
            "hypothetical protein",
            "hypothetical protein",
            "hypothetical protein",
            "NAD/NADP transhydrogenase beta subunit"
        ],
        "function": {
            "TM_topology": "",
            "GO_terms": [],
            "Keywords": [
                "Signal"
            ],
            "Function_description": ""
        },
        "structure": "",
        "uniprot_code": "A0A848FXR4_9RHOO",
        "model_state": "Model does not exist"
    },
    "813": {
        "name": "hypothetical protein",
        "members": [
            "WP_159688376.1",
            "WP_141020407.1",
            "QIE43485.1",
            "WP_111402454.1",
            "PWR01190.1"
        ],
        "all_names": [
            "hypothetical protein",
            "hypothetical protein",
            "hypothetical protein",
            "hypothetical protein",
            "hypothetical protein"
        ],
        "function": {
            "TM_topology": "",
            "GO_terms": [],
            "Keywords": [
                "Signal",
                "Plasmid"
            ],
            "Function_description": ""
        },
        "structure": "",
        "uniprot_code": "A0A4Y6KYE2_9RHOO",
        "model_state": "Model does not exist"
    },
    "814": {
        "name": "A/G-specific adenine glycosylase",
        "members": [
            "WP_077814171.1",
            "WP_180279960.1",
            "NDJ56392.1"
        ],
        "all_names": [
            "A/G-specific adenine glycosylase",
            "A/G-specific adenine glycosylase",
            "A/G-specific adenine glycosylase"
        ],
        "function": {
            "TM_topology": "",
            "GO_terms": [
                "F:4 iron, 4 sulfur cluster binding",
                "F:DNA binding",
                "F:metal ion binding",
                "F:purine-specific mismatch base pair DNA N-glycosylase activity",
                "P:base-excision repair"
            ],
            "Keywords": [
                "4Fe-4S",
                "DNA damage",
                "DNA repair",
                "Glycosidase",
                "Hydrolase",
                "Iron",
                "Iron-sulfur",
                "Metal-binding"
            ],
            "Function_description": "Adenine glycosylase active on G-A mispairs"
        },
        "structure": "",
        "uniprot_code": "A0A853HLA8_9PROT",
        "model_state": "Model does not exist"
    },
    "815": {
        "name": "DciA family protein",
        "members": [
            "WP_077811547.1",
            "WP_196242067.1"
        ],
        "all_names": [
            "DciA family protein",
            "DciA family protein"
        ],
        "function": {
            "TM_topology": "",
            "GO_terms": [],
            "Keywords": [],
            "Function_description": ""
        },
        "structure": "",
        "uniprot_code": "A0A1U9KCL8_ACEAC",
        "model_state": "Model does not exist"
    },
    "816": {
        "name": "outer membrane lipoprotein-sorting protein",
        "members": [
            "WP_115458429.1",
            "WP_131144634.1",
            "WP_041394639.1"
        ],
        "all_names": [
            "outer membrane lipoprotein-sorting protein",
            "outer membrane lipoprotein-sorting protein",
            "outer membrane lipoprotein-sorting protein"
        ],
        "function": {
            "TM_topology": "",
            "GO_terms": [
                "P:protein transport"
            ],
            "Keywords": [
                "Lipoprotein",
                "Protein transport",
                "Signal",
                "Transport"
            ],
            "Function_description": ""
        },
        "structure": "",
        "uniprot_code": "A0A411WV44_9BURK",
        "model_state": "Model does not exist"
    },
    "817": {
        "name": "class I fructose-bisphosphate aldolase",
        "members": [
            "WP_115458402.1",
            "WP_011342584.1"
        ],
        "all_names": [
            "class I fructose-bisphosphate aldolase",
            "class I fructose-bisphosphate aldolase"
        ],
        "function": {
            "TM_topology": "",
            "GO_terms": [
                "F:fructose-bisphosphate aldolase activity"
            ],
            "Keywords": [],
            "Function_description": ""
        },
        "structure": "",
        "uniprot_code": "A0A370QS35_9GAMM",
        "model_state": "Model does not exist"
    },
    "818": {
        "name": "type II toxin-antitoxin system HicB family antitoxin",
        "members": [
            "WP_056234447.1",
            "WP_013662792.1",
            "WP_034996145.1"
        ],
        "all_names": [
            "type II toxin-antitoxin system HicB family antitoxin",
            "type II toxin-antitoxin system HicB family antitoxin",
            "type II toxin-antitoxin system HicB family antitoxin"
        ],
        "function": {
            "TM_topology": "",
            "GO_terms": [
                "P:regulation of transcription, DNA-templated"
            ],
            "Keywords": [],
            "Function_description": ""
        },
        "structure": "",
        "uniprot_code": "A0A0Q4ND38_9GAMM",
        "model_state": "Model does not exist"
    },
    "819": {
        "name": "type II toxin-antitoxin system HicA family toxin",
        "members": [
            "WP_056234451.1",
            "WP_084705137.1"
        ],
        "all_names": [
            "type II toxin-antitoxin system HicA family toxin",
            "type II toxin-antitoxin system HicA family toxin"
        ],
        "function": {
            "TM_topology": "",
            "GO_terms": [
                "F:endonuclease activity",
                "F:mRNA binding"
            ],
            "Keywords": [
                "Endonuclease",
                "Hydrolase",
                "Nuclease",
                "Toxin-antitoxin system"
            ],
            "Function_description": ""
        },
        "structure": "",
        "uniprot_code": "A0A0Q4ND81_9GAMM",
        "model_state": "Model does not exist"
    },
    "820": {
        "name": "META domain-containing protein",
        "members": [
            "WP_004169639.1",
            "WP_123330534.1",
            "AXF76012.1"
        ],
        "all_names": [
            "META domain-containing protein",
            "META domain-containing protein",
            "META domain-containing protein"
        ],
        "function": {
            "TM_topology": "",
            "GO_terms": [],
            "Keywords": [
                "Stress response"
            ],
            "Function_description": ""
        },
        "structure": "",
        "uniprot_code": "A0A3N1WS77_9GAMM",
        "model_state": "Model does not exist"
    },
    "821": {
        "name": "sucrose-6-phosphate hydrolase",
        "members": [
            "WP_168386303.1",
            "WP_056234436.1",
            "WP_123330526.1"
        ],
        "all_names": [
            "sucrose-6-phosphate hydrolase",
            "sucrose-6-phosphate hydrolase",
            "sucrose-6-phosphate hydrolase"
        ],
        "function": {
            "TM_topology": "",
            "GO_terms": [
                "C:cytoplasm",
                "F:beta-fructofuranosidase activity",
                "P:sucrose metabolic process"
            ],
            "Keywords": [
                "Carbohydrate metabolism",
                "Cytoplasm",
                "Glycosidase",
                "Hydrolase"
            ],
            "Function_description": "Enables the bacterium to metabolize sucrose as a sole carbon source"
        },
        "structure": "",
        "uniprot_code": "A0A3N1WP80_9GAMM",
        "model_state": "Model does not exist"
    },
    "822": {
        "name": "sucrose-specific PTS transporter subunit IIBC",
        "members": [
            "WP_004169643.1",
            "WP_056234438.1",
            "WP_123330790.1"
        ],
        "all_names": [
            "sucrose-specific PTS transporter subunit IIBC",
            "sucrose-specific PTS transporter subunit IIBC",
            "sucrose-specific PTS transporter subunit IIBC"
        ],
        "function": {
            "TM_topology": "alpha-helical",
            "GO_terms": [
                "C:integral component of membrane",
                "C:plasma membrane",
                "F:kinase activity",
                "F:protein-N(PI)-phosphohistidine-sugar phosphotransferase activity",
                "P:phosphoenolpyruvate-dependent sugar phosphotransferase system"
            ],
            "Keywords": [
                "Cell membrane",
                "Kinase",
                "Membrane",
                "Phosphotransferase system",
                "Sugar transport",
                "Transferase",
                "Transmembrane",
                "Transmembrane helix",
                "Transport"
            ],
            "Function_description": ""
        },
        "structure": "",
        "uniprot_code": "A0A3N1WSY3_9GAMM",
        "model_state": "Model does not exist"
    },
    "823": {
        "name": "carbohydrate porin",
        "members": [
            "WP_168403833.1",
            "WP_056234441.1",
            "WP_123330524.1",
            "MBK6850561.1",
            "WP_151122111.1",
            "WP_085751263.1"
        ],
        "all_names": [
            "carbohydrate porin",
            "carbohydrate porin",
            "carbohydrate porin",
            "carbohydrate porin",
            "carbohydrate porin",
            "carbohydrate porin"
        ],
        "function": {
            "TM_topology": "",
            "GO_terms": [
                "C:pore complex",
                "F:porin activity",
                "P:carbohydrate transmembrane transport"
            ],
            "Keywords": [
                "Coiled coil",
                "Ion transport",
                "Membrane",
                "Porin",
                "Signal",
                "Transmembrane",
                "Transmembrane beta strand",
                "Transport"
            ],
            "Function_description": ""
        },
        "structure": "",
        "uniprot_code": "A0A643FGP6_IDEDE",
        "model_state": "Model does not exist"
    },
    "824": {
        "name": "GGDEF domain-containing protein",
        "members": [
            "MBI5924521.1",
            "WP_173122328.1"
        ],
        "all_names": [
            "GGDEF domain-containing protein",
            "GGDEF domain-containing protein"
        ],
        "function": "",
        "structure": "",
        "uniprot_code": "",
        "model_state": "Not possible to map"
    },
    "825": {
        "name": "adenosylhomocysteinase",
        "members": [
            "MBI5924520.1",
            "UCE30375.1"
        ],
        "all_names": [
            "adenosylhomocysteinase",
            "adenosylhomocysteinase"
        ],
        "function": "",
        "structure": "",
        "uniprot_code": "",
        "model_state": "Not possible to map"
    },
    "826": {
        "name": "TlyA family RNA methyltransferase",
        "members": [
            "MBI5924519.1",
            "UCE30374.1",
            "WP_207478274.1"
        ],
        "all_names": [
            "TlyA family RNA methyltransferase",
            "TlyA family RNA methyltransferase",
            "TlyA family RNA methyltransferase"
        ],
        "function": "",
        "structure": "",
        "uniprot_code": "",
        "model_state": "Not possible to map"
    },
    "827": {
        "name": "methylenetetrahydrofolate reductase [NAD(P)H]",
        "members": [
            "MBI5924518.1",
            "SPD75714.1",
            "UCE30373.1"
        ],
        "all_names": [
            "methylenetetrahydrofolate reductase [NAD(P)H]",
            "Methylenetetrahydrofolate reductase",
            "methylenetetrahydrofolate reductase [NAD(P)H]"
        ],
        "function": {
            "TM_topology": "",
            "GO_terms": [
                "F:methylenetetrahydrofolate reductase NADH activity",
                "F:methylenetetrahydrofolate reductase NADPH activity",
                "P:methionine metabolic process",
                "P:tetrahydrofolate interconversion"
            ],
            "Keywords": [
                "FAD",
                "Flavoprotein",
                "Oxidoreductase"
            ],
            "Function_description": ""
        },
        "structure": "",
        "uniprot_code": "A0A445N1Z0_9DELT",
        "model_state": "Model does not exist"
    },
    "828": {
        "name": "DUF4337 domain-containing protein",
        "members": [
            "WP_035521219.1",
            "WP_149537972.1"
        ],
        "all_names": [
            "DUF4337 domain-containing protein",
            "DUF4337 domain-containing protein"
        ],
        "function": {
            "TM_topology": "alpha-helical",
            "GO_terms": [
                "C:integral component of membrane"
            ],
            "Keywords": [
                "Coiled coil",
                "Membrane",
                "Transmembrane",
                "Transmembrane helix"
            ],
            "Function_description": ""
        },
        "structure": "",
        "uniprot_code": "A0A0A6QIL1_9BURK",
        "model_state": "Model does not exist"
    },
    "829": {
        "name": "protein kinase",
        "members": [
            "WP_201682652.1",
            "MBA2962092.1"
        ],
        "all_names": [
            "protein kinase",
            "protein kinase"
        ],
        "function": "",
        "structure": "",
        "uniprot_code": "",
        "model_state": "Not possible to map"
    },
    "830": {
        "name": "hypothetical protein",
        "members": [
            "WP_201682650.1",
            "WP_169144388.1",
            "WP_173805660.1"
        ],
        "all_names": [
            "hypothetical protein",
            "hypothetical protein",
            "hypothetical protein"
        ],
        "function": {
            "TM_topology": "",
            "GO_terms": [],
            "Keywords": [],
            "Function_description": ""
        },
        "structure": "",
        "uniprot_code": "A0A848G0V0_9RHOO",
        "model_state": "Model does not exist"
    },
    "831": {
        "name": "choice-of-anchor D domain-containing protein",
        "members": [
            "WP_201682648.1",
            "WP_169144390.1",
            "WP_173805658.1"
        ],
        "all_names": [
            "choice-of-anchor D domain-containing protein",
            "choice-of-anchor D domain-containing protein",
            "choice-of-anchor D domain-containing protein"
        ],
        "function": {
            "TM_topology": "",
            "GO_terms": [],
            "Keywords": [],
            "Function_description": ""
        },
        "structure": "",
        "uniprot_code": "A0A848G4Z1_9RHOO",
        "model_state": "Model does not exist"
    },
    "832": {
        "name": "JDVT-CTERM system CAAX-type protease",
        "members": [
            "WP_201682647.1",
            "WP_169144391.1"
        ],
        "all_names": [
            "JDVT-CTERM system CAAX-type protease",
            "JDVT-CTERM system CAAX-type protease"
        ],
        "function": {
            "TM_topology": "",
            "GO_terms": [],
            "Keywords": [
                "Hydrolase",
                "Protease"
            ],
            "Function_description": ""
        },
        "structure": "",
        "uniprot_code": "A0A848G0F9_9RHOO",
        "model_state": "Model does not exist"
    },
    "833": {
        "name": "hypothetical protein",
        "members": [
            "WP_201682634.1",
            "WP_221960447.1"
        ],
        "all_names": [
            "hypothetical protein",
            "hypothetical protein"
        ],
        "function": "",
        "structure": "",
        "uniprot_code": "",
        "model_state": "Not possible to map"
    },
    "834": {
        "name": "N-acyl homoserine lactonase family protein",
        "members": [
            "WP_036236357.1",
            "WP_137181628.1",
            "WP_073015337.1"
        ],
        "all_names": [
            "N-acyl homoserine lactonase family protein",
            "N-acyl homoserine lactonase family protein",
            "N-acyl homoserine lactonase family protein"
        ],
        "function": {
            "TM_topology": "",
            "GO_terms": [],
            "Keywords": [
                "Signal"
            ],
            "Function_description": ""
        },
        "structure": "",
        "uniprot_code": "A0A1M7P9W1_9HYPH",
        "model_state": "Model does not exist"
    },
    "835": {
        "name": "isochorismatase family protein",
        "members": [
            "WP_036236366.1",
            "WP_149521753.1"
        ],
        "all_names": [
            "isochorismatase family protein",
            "pyrimidine utilization protein B"
        ],
        "function": {
            "TM_topology": "",
            "GO_terms": [
                "F:hydrolase activity, acting on carbon-nitrogen (but not peptide) bonds, in linear amides",
                "P:nitrogen utilization",
                "P:uracil catabolic process"
            ],
            "Keywords": [
                "Hydrolase"
            ],
            "Function_description": "Hydrolyzes ureidoacrylate to form aminoacrylate and carbamate. The carbamate hydrolyzes spontaneously, thereby releasing one of the nitrogen atoms of the pyrimidine ring as ammonia and one of its carbon atoms as CO2"
        },
        "structure": "",
        "uniprot_code": "A0A5D9C910_9SPHN",
        "model_state": "Model does not exist"
    },
    "836": {
        "name": "chemotaxis protein CheD",
        "members": [
            "NRB16340.1",
            "WP_153217157.1",
            "NPV05328.1"
        ],
        "all_names": [
            "chemotaxis protein CheD",
            "chemotaxis protein CheD",
            "chemotaxis protein CheD"
        ],
        "function": "",
        "structure": "",
        "uniprot_code": "",
        "model_state": "Not possible to map"
    },
    "837": {
        "name": "chemotaxis protein CheB",
        "members": [
            "NRB16339.1",
            "WP_153217109.1"
        ],
        "all_names": [
            "chemotaxis protein CheB",
            "CheB methylesterase domain-containing protein"
        ],
        "function": {
            "TM_topology": "",
            "GO_terms": [],
            "Keywords": [],
            "Function_description": ""
        },
        "structure": "",
        "uniprot_code": "A0A843YF92_9RHOB",
        "model_state": "Model does not exist"
    },
    "838": {
        "name": "STAS domain-containing protein",
        "members": [
            "NRB16338.1",
            "WP_153217107.1"
        ],
        "all_names": [
            "STAS domain-containing protein",
            "STAS domain-containing protein"
        ],
        "function": {
            "TM_topology": "",
            "GO_terms": [],
            "Keywords": [],
            "Function_description": ""
        },
        "structure": "",
        "uniprot_code": "A0A843YLT0_9RHOB",
        "model_state": "Model does not exist"
    },
    "839": {
        "name": "chemotaxis protein CheA",
        "members": [
            "NRB16336.1",
            "WP_153217105.1"
        ],
        "all_names": [
            "chemotaxis protein CheA",
            "chemotaxis protein CheA"
        ],
        "function": {
            "TM_topology": "",
            "GO_terms": [],
            "Keywords": [],
            "Function_description": ""
        },
        "structure": "",
        "uniprot_code": "A0A843YNC2_9RHOB",
        "model_state": "Model does not exist"
    },
    "840": {
        "name": "hypothetical protein",
        "members": [
            "NRB16332.1",
            "WP_153217101.1"
        ],
        "all_names": [
            "hypothetical protein",
            "hypothetical protein"
        ],
        "function": {
            "TM_topology": "",
            "GO_terms": [],
            "Keywords": [],
            "Function_description": ""
        },
        "structure": "",
        "uniprot_code": "A0A843YLP5_9RHOB",
        "model_state": "Model does not exist"
    },
    "841": {
        "name": "hypothetical protein",
        "members": [
            "NRB16330.1",
            "WP_127048391.1",
            "QYK42401.1",
            "WP_185798051.1"
        ],
        "all_names": [
            "hypothetical protein",
            "hypothetical protein",
            "hypothetical protein",
            "hypothetical protein"
        ],
        "function": {
            "TM_topology": "",
            "GO_terms": [],
            "Keywords": [
                "Signal"
            ],
            "Function_description": ""
        },
        "structure": "",
        "uniprot_code": "A0A3S1AMH6_9RHOB",
        "model_state": "Model does not exist"
    },
    "842": {
        "name": "hypothetical protein",
        "members": [
            "WP_150436220.1",
            "WP_150436221.1"
        ],
        "all_names": [
            "hypothetical protein",
            "hypothetical protein"
        ],
        "function": {
            "TM_topology": "",
            "GO_terms": [],
            "Keywords": [
                "Signal"
            ],
            "Function_description": ""
        },
        "structure": "",
        "uniprot_code": "A0A5J5FWK7_9GAMM",
        "model_state": "Model does not exist"
    },
    "843": {
        "name": "ArsJ-associated glyceraldehyde-3-phosphate dehydrogenase",
        "members": [
            "WP_150436206.1",
            "CZW43386.1",
            "WP_076483752.1",
            "WP_106743519.1",
            "WP_070049323.1",
            "WP_159819834.1"
        ],
        "all_names": [
            "erythrose-4-phosphate dehydrogenase",
            "glyceraldehyde-3-phosphate dehydrogenase",
            "ArsJ-associated glyceraldehyde-3-phosphate dehydrogenase",
            "ArsJ-associated glyceraldehyde-3-phosphate dehydrogenase",
            "type I glyceraldehyde-3-phosphate dehydrogenase",
            "ArsJ-associated glyceraldehyde-3-phosphate dehydrogenase"
        ],
        "function": {
            "TM_topology": "",
            "GO_terms": [
                "F:NAD binding",
                "F:NADP binding",
                "F:oxidoreductase activity, acting on the aldehyde or oxo group of donors, NAD or NADP as acceptor",
                "P:glucose metabolic process",
                "C:cytoplasm",
                "F:erythrose-4-phosphate dehydrogenase activity",
                "P:pyridoxal phosphate biosynthetic process",
                "P:pyridoxine biosynthetic process"
            ],
            "Keywords": [
                "NAD",
                "Nucleotide-binding",
                "Oxidoreductase",
                "Cytoplasm",
                "Pyridoxine biosynthesis"
            ],
            "Function_description": "Catalyzes the NAD-dependent conversion of D-erythrose 4-phosphate to 4-phosphoerythronate"
        },
        "structure": "",
        "uniprot_code": "A0A5J5FW85_9GAMM",
        "model_state": "Model does not exist"
    },
    "844": {
        "name": "phosphoglycerate kinase",
        "members": [
            "WP_150436205.1",
            "UCF92426.1"
        ],
        "all_names": [
            "phosphoglycerate kinase",
            "phosphoglycerate kinase"
        ],
        "function": {
            "TM_topology": "",
            "GO_terms": [
                "C:cytoplasm",
                "F:ATP binding",
                "F:phosphoglycerate kinase activity",
                "P:glycolytic process"
            ],
            "Keywords": [
                "ATP-binding",
                "Cytoplasm",
                "Glycolysis",
                "Kinase",
                "Nucleotide-binding",
                "Transferase"
            ],
            "Function_description": ""
        },
        "structure": "",
        "uniprot_code": "A0A5J5FWU9_9GAMM",
        "model_state": "Model does not exist"
    },
    "845": {
        "name": "small-conductance mechanosensitive channel MscS",
        "members": [
            "WP_150436203.1",
            "SMF30020.1",
            "WP_088824155.1"
        ],
        "all_names": [
            "small-conductance mechanosensitive channel MscS",
            "small conductance mechanosensitive channel",
            "mechanosensitive ion channel family protein"
        ],
        "function": {
            "TM_topology": "alpha-helical",
            "GO_terms": [
                "C:integral component of membrane",
                "C:plasma membrane",
                "P:transmembrane transport"
            ],
            "Keywords": [
                "Cell membrane",
                "Membrane",
                "Transmembrane",
                "Transmembrane helix"
            ],
            "Function_description": ""
        },
        "structure": "",
        "uniprot_code": "A0A5J5FYK7_9GAMM",
        "model_state": "Model does not exist"
    },
    "846": {
        "name": "DUF202 domain-containing protein",
        "members": [
            "WP_174134951.1"
        ],
        "all_names": [
            "DUF202 domain-containing protein"
        ],
        "function": "",
        "structure": "",
        "uniprot_code": "",
        "model_state": "Not possible to map"
    },
    "847": {
        "name": "amino acid racemase",
        "members": [
            "WP_217430373.1",
            "WP_080915977.1"
        ],
        "all_names": [
            "amino acid racemase",
            "amino acid racemase"
        ],
        "function": "",
        "structure": "",
        "uniprot_code": "",
        "model_state": "Not possible to map"
    },
    "848": {
        "name": "histidinol dehydrogenase",
        "members": [
            "WP_174134943.1",
            "MBI1219496.1"
        ],
        "all_names": [
            "histidinol dehydrogenase",
            "histidinol dehydrogenase"
        ],
        "function": "",
        "structure": "",
        "uniprot_code": "",
        "model_state": "Not possible to map"
    },
    "849": {
        "name": "substrate-binding domain-containing protein",
        "members": [
            "WP_174134939.1",
            "WP_158643543.1"
        ],
        "all_names": [
            "substrate-binding domain-containing protein",
            "substrate-binding domain-containing protein"
        ],
        "function": "",
        "structure": "",
        "uniprot_code": "",
        "model_state": "Not possible to map"
    },
    "850": {
        "name": "hypothetical protein",
        "members": [
            "WP_174134903.1",
            "WP_209947319.1"
        ],
        "all_names": [
            "hypothetical protein",
            "hypothetical protein"
        ],
        "function": "",
        "structure": "",
        "uniprot_code": "",
        "model_state": "Not possible to map"
    },
    "851": {
        "name": "integrase arm-type DNA-binding domain-containing protein",
        "members": [
            "MBK7648438.1",
            "WP_185206278.1",
            "WP_084181175.1"
        ],
        "all_names": [
            "tyrosine-type recombinase/integrase",
            "integrase arm-type DNA-binding domain-containing protein",
            "integrase arm-type DNA-binding domain-containing protein"
        ],
        "function": {
            "TM_topology": "",
            "GO_terms": [
                "F:DNA binding",
                "P:DNA integration",
                "P:DNA recombination",
                "P:establishment of integrated proviral latency",
                "P:viral entry into host cell",
                "P:viral genome integration into host DNA"
            ],
            "Keywords": [
                "DNA integration",
                "DNA recombination",
                "DNA-binding",
                "Viral genome integration",
                "Virus entry into host cell"
            ],
            "Function_description": ""
        },
        "structure": "",
        "uniprot_code": "A0A7G6Y1U6_9SPHN",
        "model_state": "Model does not exist"
    },
    "852": {
        "name": "dienelactone hydrolase family protein",
        "members": [
            "WP_009637270.1",
            "WP_108852978.1",
            "WP_209767132.1",
            "WP_092787563.1",
            "WP_196435935.1"
        ],
        "all_names": [
            "dienelactone hydrolase family protein",
            "dienelactone hydrolase family protein",
            "dienelactone hydrolase family protein",
            "dienelactone hydrolase family protein",
            "dienelactone hydrolase family protein"
        ],
        "function": {
            "TM_topology": "",
            "GO_terms": [
                "F:hydrolase activity",
                "F:carboxymethylenebutenolidase activity"
            ],
            "Keywords": [
                "Hydrolase"
            ],
            "Function_description": ""
        },
        "structure": "",
        "uniprot_code": "A0A7T0NXD1_9GAMM",
        "model_state": "Model does not exist"
    },
    "853": {
        "name": "lactonase family protein",
        "members": [
            "WP_009637269.1",
            "WP_009637299.1",
            "WP_141834168.1",
            "CBK41683.1",
            "WP_136417254.1",
            "WP_174065436.1"
        ],
        "all_names": [
            "YncE family protein",
            "lactonase family protein",
            "hypothetical protein",
            "protein of unknown function%2C contains YVTN beta-propeller repeat",
            "beta-propeller fold lactonase family protein",
            "lactonase family protein"
        ],
        "function": {
            "TM_topology": "",
            "GO_terms": [],
            "Keywords": [
                "Receptor",
                "Signal"
            ],
            "Function_description": ""
        },
        "structure": "",
        "uniprot_code": "A0A542M4J0_9BURK",
        "model_state": "Model does not exist"
    },
    "854": {
        "name": "aspartyl/asparaginyl beta-hydroxylase domain-containing protein",
        "members": [
            "WP_009637268.1",
            "WP_078001533.1"
        ],
        "all_names": [
            "aspartyl/asparaginyl beta-hydroxylase domain-containing protein",
            "lipid A hydroxylase LpxO"
        ],
        "function": {
            "TM_topology": "alpha-helical",
            "GO_terms": [
                "P:peptidyl-amino acid modification",
                "C:integral component of membrane"
            ],
            "Keywords": [
                "Membrane",
                "Transmembrane",
                "Transmembrane helix"
            ],
            "Function_description": ""
        },
        "structure": "",
        "uniprot_code": "A0A1S8YR35_9GAMM",
        "model_state": "Model does not exist"
    },
    "855": {
        "name": "alpha%2Calpha-trehalase",
        "members": [
            "WP_009637267.1",
            "CZW43507.1"
        ],
        "all_names": [
            "alpha%2Calpha-trehalase",
            "trehalase"
        ],
        "function": {
            "TM_topology": "",
            "GO_terms": [
                "C:cytoplasm",
                "F:alpha,alpha-trehalase activity",
                "P:cellular hyperosmotic response",
                "P:trehalose catabolic process"
            ],
            "Keywords": [
                "Cytoplasm",
                "Glycosidase",
                "Hydrolase"
            ],
            "Function_description": "Hydrolyzes trehalose to glucose. Could be involved, in cells returning to low osmolarity conditions, in the utilization of the accumulated cytoplasmic trehalose, which was synthesized in response to high osmolarity"
        },
        "structure": "",
        "uniprot_code": "I0QS30_9GAMM",
        "model_state": "Model does not exist"
    },
    "856": {
        "name": "UDP-4-amino-4%2C6-dideoxy-N-acetyl-beta-L-altrosamine transaminase",
        "members": [
            "WP_039002384.1",
            "WP_010325268.1",
            "WP_141828967.1"
        ],
        "all_names": [
            "UDP-4-amino-4%2C6-dideoxy-N-acetyl-beta-L-altrosamine transaminase",
            "dTDP-4-amino-4%2C6-dideoxygalactose transaminase",
            "DegT/DnrJ/EryC1/StrS family aminotransferase"
        ],
        "function": {
            "TM_topology": "",
            "GO_terms": [
                "F:catalytic activity",
                "F:transaminase activity"
            ],
            "Keywords": [
                "Pyridoxal phosphate",
                "Aminotransferase",
                "Transferase"
            ],
            "Function_description": ""
        },
        "structure": "",
        "uniprot_code": "A0A542MC57_9BURK",
        "model_state": "Model does not exist"
    },
    "857": {
        "name": "class I SAM-dependent methyltransferase",
        "members": [
            "WP_039002378.1",
            "QIE43486.1",
            "WP_028286910.1",
            "WP_111402456.1",
            "MCB2094736.1",
            "WP_009806923.1",
            "PWR01191.1"
        ],
        "all_names": [
            "class I SAM-dependent methyltransferase",
            "hypothetical protein",
            "SAM-dependent methyltransferase",
            "class I SAM-dependent methyltransferase",
            "methyltransferase domain-containing protein",
            "class I SAM-dependent methyltransferase",
            "hypothetical protein"
        ],
        "function": {
            "TM_topology": "",
            "GO_terms": [
                "F:methyltransferase activity",
                "P:methylation"
            ],
            "Keywords": [
                "Plasmid",
                "Coiled coil",
                "Methyltransferase",
                "Transferase"
            ],
            "Function_description": ""
        },
        "structure": "",
        "uniprot_code": "A0A126UXD0_9RHOB",
        "model_state": "Model does not exist"
    },
    "858": {
        "name": "K+/H+ antiporter subunit F",
        "members": [
            "WP_017906427.1",
            "MBK6850576.1"
        ],
        "all_names": [
            "K+/H+ antiporter subunit F",
            "pH regulation protein F"
        ],
        "function": {
            "TM_topology": "alpha-helical",
            "GO_terms": [],
            "Keywords": [
                "Cell membrane",
                "Membrane",
                "Transmembrane",
                "Transmembrane helix"
            ],
            "Function_description": ""
        },
        "structure": "",
        "uniprot_code": "A0A7Y8CJE2_9PSED",
        "model_state": "Model does not exist"
    },
    "859": {
        "name": "Na+/H+ antiporter subunit G",
        "members": [
            "WP_177060904.1",
            "MBK6850577.1"
        ],
        "all_names": [
            "Na+/H+ antiporter subunit G",
            "monovalent cation/H(+) antiporter subunit G"
        ],
        "function": {
            "TM_topology": "alpha-helical",
            "GO_terms": [],
            "Keywords": [
                "Membrane",
                "Transmembrane",
                "Transmembrane helix"
            ],
            "Function_description": ""
        },
        "structure": "",
        "uniprot_code": "A0A7Y8CJL7_9PSED",
        "model_state": "Model does not exist"
    },
    "860": {
        "name": "hypothetical protein",
        "members": [
            "WP_177060905.1",
            "WP_106853538.1"
        ],
        "all_names": [
            "hypothetical protein",
            "hypothetical protein"
        ],
        "function": {
            "TM_topology": "",
            "GO_terms": [],
            "Keywords": [],
            "Function_description": ""
        },
        "structure": "",
        "uniprot_code": "A0A7Y8CIL8_9PSED",
        "model_state": "Model does not exist"
    },
    "861": {
        "name": "TauD/TfdA family dioxygenase",
        "members": [
            "WP_158927872.1",
            "WP_075945828.1",
            "WP_127785271.1",
            "WP_022995880.1"
        ],
        "all_names": [
            "TauD/TfdA family dioxygenase",
            "TauD/TfdA family dioxygenase",
            "TauD/TfdA family dioxygenase",
            "TauD/TfdA family dioxygenase"
        ],
        "function": {
            "TM_topology": "",
            "GO_terms": [
                "F:dioxygenase activity"
            ],
            "Keywords": [
                "Dioxygenase",
                "Oxidoreductase"
            ],
            "Function_description": ""
        },
        "structure": "",
        "uniprot_code": "A0A437MMC8_9PROT",
        "model_state": "Model does not exist"
    },
    "862": {
        "name": "transglycosylase SLT domain-containing protein",
        "members": [
            "WP_171220372.1",
            "WP_083786677.1",
            "WP_163641651.1"
        ],
        "all_names": [
            "transglycosylase SLT domain-containing protein",
            "transglycosylase SLT domain-containing protein",
            "transglycosylase SLT domain-containing protein"
        ],
        "function": {
            "TM_topology": "",
            "GO_terms": [],
            "Keywords": [],
            "Function_description": ""
        },
        "structure": "",
        "uniprot_code": "A0A849IEJ3_9HYPH",
        "model_state": "Model does not exist"
    },
    "863": {
        "name": "adenylate/guanylate cyclase domain-containing protein",
        "members": [
            "WP_171220375.1",
            "NRB16341.1"
        ],
        "all_names": [
            "adenylate/guanylate cyclase domain-containing protein",
            "DUF427 domain-containing protein"
        ],
        "function": {
            "TM_topology": "",
            "GO_terms": [],
            "Keywords": [],
            "Function_description": ""
        },
        "structure": "",
        "uniprot_code": "A0A849I5C2_9HYPH",
        "model_state": "Model does not exist"
    },
    "864": {
        "name": "Ku protein",
        "members": [
            "WP_171220113.1",
            "WP_038203939.1",
            "WP_028286905.1"
        ],
        "all_names": [
            "Ku protein",
            "Ku protein",
            "Ku protein"
        ],
        "function": {
            "TM_topology": "",
            "GO_terms": [],
            "Keywords": [],
            "Function_description": ""
        },
        "structure": "",
        "uniprot_code": "A0A849IL28_9HYPH",
        "model_state": "Model does not exist"
    },
    "865": {
        "name": "serine hydrolase",
        "members": [
            "WP_171220114.1",
            "WP_199608584.1"
        ],
        "all_names": [
            "serine hydrolase",
            "serine hydrolase"
        ],
        "function": {
            "TM_topology": "",
            "GO_terms": [],
            "Keywords": [],
            "Function_description": ""
        },
        "structure": "",
        "uniprot_code": "A0A849I9Y0_9HYPH",
        "model_state": "Model does not exist"
    },
    "866": {
        "name": "type II toxin-antitoxin system VapB family antitoxin",
        "members": [
            "WP_171220376.1",
            "WP_144278888.1",
            "WP_160554752.1"
        ],
        "all_names": [
            "type II toxin-antitoxin system VapB family antitoxin",
            "type II toxin-antitoxin system VapB family antitoxin",
            "type II toxin-antitoxin system VapB family antitoxin"
        ],
        "function": {
            "TM_topology": "",
            "GO_terms": [],
            "Keywords": [],
            "Function_description": ""
        },
        "structure": "",
        "uniprot_code": "A0A849IEX9_9HYPH",
        "model_state": "Model does not exist"
    },
    "867": {
        "name": "hypothetical protein",
        "members": [
            "WP_157037899.1",
            "WP_128782530.1",
            "GAL04519.1"
        ],
        "all_names": [
            "hypothetical protein",
            "hypothetical protein",
            "hypothetical protein"
        ],
        "function": {
            "TM_topology": "",
            "GO_terms": [],
            "Keywords": [],
            "Function_description": ""
        },
        "structure": "",
        "uniprot_code": "A0A3S3RBQ9_9GAMM",
        "model_state": "Model does not exist"
    },
    "868": {
        "name": "leucine-rich repeat-containing serine/threonine-protein kinase",
        "members": [
            "WP_047880338.1",
            "WP_171835577.1"
        ],
        "all_names": [
            "leucine-rich repeat-containing serine/threonine-protein kinase",
            "leucine-rich repeat-containing serine/threonine-protein kinase"
        ],
        "function": {
            "TM_topology": "",
            "GO_terms": [
                "F:ATP binding",
                "F:protein kinase activity"
            ],
            "Keywords": [
                "ATP-binding",
                "Kinase",
                "Leucine-rich repeat",
                "Nucleotide-binding",
                "Repeat",
                "Transferase",
                "Coiled coil"
            ],
            "Function_description": ""
        },
        "structure": "",
        "uniprot_code": "A0A6M8HQJ9_9PROT",
        "model_state": "Model does not exist"
    },
    "869": {
        "name": "ATP-independent periplasmic protein-refolding chaperone Spy",
        "members": [
            "WP_167011927.1",
            "WP_004169659.1",
            "WP_141459152.1",
            "WP_123330491.1",
            "WP_128174222.1",
            "WP_078001526.1"
        ],
        "all_names": [
            "ATP-independent periplasmic protein-refolding chaperone Spy",
            "ATP-independent periplasmic protein-refolding chaperone Spy",
            "Spy/CpxP family protein refolding chaperone",
            "ATP-independent periplasmic protein-refolding chaperone Spy",
            "ATP-independent periplasmic protein-refolding chaperone Spy",
            "ATP-independent periplasmic protein-refolding chaperone Spy"
        ],
        "function": {
            "TM_topology": "",
            "GO_terms": [
                "C:periplasmic space"
            ],
            "Keywords": [
                "Periplasm",
                "Signal"
            ],
            "Function_description": ""
        },
        "structure": "",
        "uniprot_code": "A0A4Y6UFJ1_9PROT",
        "model_state": "Model does not exist"
    },
    "870": {
        "name": "excinuclease Cho",
        "members": [
            "WP_167011925.1",
            "WP_168386309.1",
            "WP_123330489.1",
            "WP_220485557.1"
        ],
        "all_names": [
            "excinuclease Cho",
            "excinuclease Cho",
            "excinuclease Cho",
            "excinuclease Cho"
        ],
        "function": {
            "TM_topology": "",
            "GO_terms": [],
            "Keywords": [],
            "Function_description": ""
        },
        "structure": "",
        "uniprot_code": "A0A3N1WL07_9GAMM",
        "model_state": "Model does not exist"
    },
    "871": {
        "name": "ammonia-dependent NAD(+) synthetase",
        "members": [
            "WP_167011923.1",
            "WP_004169662.1",
            "WP_123330487.1",
            "AXF75998.1"
        ],
        "all_names": [
            "ammonia-dependent NAD(+) synthetase",
            "ammonia-dependent NAD(+) synthetase",
            "ammonia-dependent NAD(+) synthetase",
            "ammonia-dependent NAD(+) synthetase"
        ],
        "function": {
            "TM_topology": "",
            "GO_terms": [
                "C:cytoplasm",
                "F:ATP binding",
                "F:glutaminase activity",
                "F:metal ion binding",
                "F:NAD+ synthase (glutamine-hydrolyzing) activity",
                "F:NAD+ synthase activity",
                "P:NAD biosynthetic process"
            ],
            "Keywords": [
                "ATP-binding",
                "Ligase",
                "Magnesium",
                "Metal-binding",
                "NAD",
                "Nucleotide-binding"
            ],
            "Function_description": "Catalyzes the ATP-dependent amidation of deamido-NAD to form NAD. Uses ammonia as a nitrogen source"
        },
        "structure": "",
        "uniprot_code": "A0A3N1WS45_9GAMM",
        "model_state": "Model does not exist"
    },
    "872": {
        "name": "osmotically-inducible lipoprotein OsmE",
        "members": [
            "WP_017349012.1",
            "WP_004157360.1",
            "AXF75997.1"
        ],
        "all_names": [
            "osmotically-inducible lipoprotein OsmE",
            "osmotically-inducible lipoprotein OsmE",
            "osmotically-inducible lipoprotein OsmE"
        ],
        "function": {
            "TM_topology": "",
            "GO_terms": [
                "C:outer membrane"
            ],
            "Keywords": [
                "Lipoprotein",
                "Signal"
            ],
            "Function_description": ""
        },
        "structure": "",
        "uniprot_code": "D4I1U6_ERWAC",
        "model_state": "Model does not exist"
    },
    "873": {
        "name": "hypothetical protein",
        "members": [
            "WP_017349011.1",
            "WP_004172562.1"
        ],
        "all_names": [
            "hypothetical protein",
            "hypothetical protein"
        ],
        "function": "",
        "structure": "",
        "uniprot_code": "",
        "model_state": "Not possible to map"
    },
    "874": {
        "name": "metal-dependent hydrolase",
        "members": [
            "WP_167011915.1",
            "AXF75995.1"
        ],
        "all_names": [
            "metal-dependent hydrolase",
            "metal-dependent hydrolase"
        ],
        "function": {
            "TM_topology": "alpha-helical",
            "GO_terms": [
                "C:integral component of membrane",
                "F:hydrolase activity"
            ],
            "Keywords": [
                "Hydrolase",
                "Membrane",
                "Transmembrane",
                "Transmembrane helix"
            ],
            "Function_description": ""
        },
        "structure": "",
        "uniprot_code": "A0A345CRC8_9GAMM",
        "model_state": "Model does not exist"
    },
    "875": {
        "name": "glycosyltransferase family 4 protein",
        "members": [
            "QBR70972.1",
            "WP_089289783.1",
            "MBV9734338.1",
            "WP_108838562.1"
        ],
        "all_names": [
            "glycosyl transferase",
            "glycosyltransferase family 4 protein",
            "glycosyltransferase family 4 protein",
            "glycosyltransferase"
        ],
        "function": {
            "TM_topology": "",
            "GO_terms": [
                "F:transferase activity",
                "F:glycosyltransferase activity"
            ],
            "Keywords": [
                "Transferase"
            ],
            "Function_description": ""
        },
        "structure": "",
        "uniprot_code": "A0A239IEH3_9PROT",
        "model_state": "Model does not exist"
    },
    "876": {
        "name": "Rrf2 family transcriptional regulator",
        "members": [
            "QBR72709.1",
            "WP_200788132.1"
        ],
        "all_names": [
            "Rrf2 family transcriptional regulator",
            "Fe-S cluster assembly transcriptional regulator IscR"
        ],
        "function": {
            "TM_topology": "",
            "GO_terms": [],
            "Keywords": [],
            "Function_description": ""
        },
        "structure": "",
        "uniprot_code": "A0A4P7F8Z7_9HYPH",
        "model_state": "Model does not exist"
    },
    "877": {
        "name": "bacterioferritin",
        "members": [
            "QBR70965.1",
            "WP_180279966.1",
            "WP_112158411.1",
            "WP_112158412.1",
            "WP_036259102.1",
            "SFK33443.1",
            "WP_104300610.1",
            "WP_020177148.1",
            "RVT84105.1",
            "WP_149537967.1"
        ],
        "all_names": [
            "bacterioferritin",
            "bacterioferritin",
            "bacterioferritin",
            "bacterioferritin",
            "bacterioferritin",
            "bacterioferritin",
            "bacterioferritin",
            "bacterioferritin",
            "bacterioferritin",
            "bacterioferritin"
        ],
        "function": {
            "TM_topology": "",
            "GO_terms": [
                "F:ferric iron binding",
                "F:ferroxidase activity",
                "P:cellular iron ion homeostasis",
                "P:iron ion transport"
            ],
            "Keywords": [
                "Heme",
                "Iron",
                "Iron storage",
                "Metal-binding"
            ],
            "Function_description": "Iron-storage protein, whose ferroxidase center binds Fe(2+) ions, oxidizes them by dioxygen to Fe(3+), and participates in the subsequent Fe(3+) oxide mineral core formation within the central cavity of the protein complex"
        },
        "structure": "",
        "uniprot_code": "A0A853HGE3_9PROT",
        "model_state": "Model does not exist"
    },
    "878": {
        "name": "(2Fe-2S)-binding protein",
        "members": [
            "QBR70964.1",
            "SFK33426.1"
        ],
        "all_names": [
            "(2Fe-2S)-binding protein",
            "Bacterioferritin-associated ferredoxin"
        ],
        "function": {
            "TM_topology": "",
            "GO_terms": [],
            "Keywords": [],
            "Function_description": ""
        },
        "structure": "",
        "uniprot_code": "A0A1I3YQD9_9HYPH",
        "model_state": "Model does not exist"
    },
    "879": {
        "name": "catalase",
        "members": [
            "QBR70953.1",
            "PZO68317.1",
            "WP_107961424.1"
        ],
        "all_names": [
            "hypothetical protein",
            "catalase",
            "catalase family protein"
        ],
        "function": {
            "TM_topology": "",
            "GO_terms": [
                "F:heme binding"
            ],
            "Keywords": [],
            "Function_description": ""
        },
        "structure": "",
        "uniprot_code": "A0A2T5H0V4_9SPHN",
        "model_state": "Model does not exist"
    },
    "880": {
        "name": "peroxidase",
        "members": [
            "QBR70949.1",
            "PZO68111.1"
        ],
        "all_names": [
            "peroxidase",
            "peroxidase"
        ],
        "function": {
            "TM_topology": "",
            "GO_terms": [
                "F:heme binding",
                "F:peroxidase activity"
            ],
            "Keywords": [
                "Oxidoreductase",
                "Peroxidase"
            ],
            "Function_description": ""
        },
        "structure": "",
        "uniprot_code": "A0A4P7F4M4_9HYPH",
        "model_state": "Model does not exist"
    },
    "881": {
        "name": "patatin-like phospholipase family protein",
        "members": [
            "QBR70948.1",
            "WP_201303255.1"
        ],
        "all_names": [
            "hypothetical protein",
            "patatin-like phospholipase family protein"
        ],
        "function": {
            "TM_topology": "alpha-helical",
            "GO_terms": [
                "C:integral component of membrane",
                "P:lipid metabolic process"
            ],
            "Keywords": [
                "Lipid metabolism",
                "Membrane",
                "Transmembrane",
                "Transmembrane helix"
            ],
            "Function_description": ""
        },
        "structure": "",
        "uniprot_code": "A0A653S6V3_9BURK",
        "model_state": "Model does not exist"
    },
    "882": {
        "name": "prepilin-type N-terminal cleavage/methylation domain-containing protein",
        "members": [
            "MBL8310087.1",
            "MBV2209085.1",
            "MBN1932226.1",
            "VWX56004.1"
        ],
        "all_names": [
            "prepilin-type N-terminal cleavage/methylation domain-containing protein",
            "type IV pilin protein",
            "prepilin-type N-terminal cleavage/methylation domain-containing protein",
            "conserved hypothetical protein"
        ],
        "function": {
            "TM_topology": "alpha-helical",
            "GO_terms": [
                "C:integral component of membrane",
                "P:type IV pilus assembly"
            ],
            "Keywords": [
                "Membrane",
                "Transmembrane",
                "Transmembrane helix"
            ],
            "Function_description": ""
        },
        "structure": "",
        "uniprot_code": "A0A653JBD0_9BURK",
        "model_state": "Model does not exist"
    },
    "883": {
        "name": "PQQ-binding-like beta-propeller repeat protein",
        "members": [
            "MBL8310086.1",
            "MBV2209086.1"
        ],
        "all_names": [
            "hypothetical protein",
            "PQQ-binding-like beta-propeller repeat protein"
        ],
        "function": "",
        "structure": "",
        "uniprot_code": "",
        "model_state": "Not possible to map"
    },
    "884": {
        "name": "PilW family protein",
        "members": [
            "MBL8310084.1",
            "VWX56010.1"
        ],
        "all_names": [
            "PilW family protein",
            "hypothetical protein"
        ],
        "function": {
            "TM_topology": "alpha-helical",
            "GO_terms": [
                "C:integral component of membrane"
            ],
            "Keywords": [
                "Membrane",
                "Transmembrane",
                "Transmembrane helix"
            ],
            "Function_description": ""
        },
        "structure": "",
        "uniprot_code": "A0A653JDN6_9BURK",
        "model_state": "Model does not exist"
    },
    "885": {
        "name": "4-hydroxy-3-methylbut-2-enyl diphosphate reductase",
        "members": [
            "MBL8310081.1",
            "WP_026596035.1"
        ],
        "all_names": [
            "4-hydroxy-3-methylbut-2-enyl diphosphate reductase",
            "4-hydroxy-3-methylbut-2-enyl diphosphate reductase"
        ],
        "function": "",
        "structure": "",
        "uniprot_code": "",
        "model_state": "Not possible to map"
    },
    "886": {
        "name": "signal peptidase II",
        "members": [
            "MBL8310080.1",
            "WP_184434927.1",
            "WP_173805672.1"
        ],
        "all_names": [
            "lipoprotein signal peptidase",
            "signal peptidase II",
            "signal peptidase II"
        ],
        "function": {
            "TM_topology": "alpha-helical",
            "GO_terms": [
                "F:aspartic-type endopeptidase activity"
            ],
            "Keywords": [
                "Aspartyl protease",
                "Cell membrane",
                "Hydrolase",
                "Membrane",
                "Protease",
                "Transmembrane",
                "Transmembrane helix"
            ],
            "Function_description": "This protein specifically catalyzes the removal of signal peptides from prolipoproteins"
        },
        "structure": "",
        "uniprot_code": "A0A7W6S136_9PROT",
        "model_state": "Model does not exist"
    },
    "887": {
        "name": "bifunctional riboflavin kinase/FAD synthetase",
        "members": [
            "MBL8310078.1",
            "WP_184434921.1",
            "PIE83116.1",
            "WP_173805676.1"
        ],
        "all_names": [
            "bifunctional riboflavin kinase/FAD synthetase",
            "bifunctional riboflavin kinase/FAD synthetase",
            "bifunctional riboflavin kinase/FMN adenylyltransferase",
            "bifunctional riboflavin kinase/FAD synthetase"
        ],
        "function": {
            "TM_topology": "",
            "GO_terms": [
                "F:ATP binding",
                "F:FMN adenylyltransferase activity",
                "F:riboflavin kinase activity",
                "P:FAD biosynthetic process",
                "P:FMN biosynthetic process",
                "P:riboflavin biosynthetic process"
            ],
            "Keywords": [
                "ATP-binding",
                "FAD",
                "Flavoprotein",
                "FMN",
                "Kinase",
                "Nucleotide-binding",
                "Nucleotidyltransferase",
                "Transferase"
            ],
            "Function_description": "Catalyzes the phosphorylation of riboflavin to FMN followed by the adenylation of FMN to FAD"
        },
        "structure": "",
        "uniprot_code": "A0A7W6S0S5_9PROT",
        "model_state": "Model does not exist"
    },
    "888": {
        "name": "hypothetical protein",
        "members": [
            "WP_017405318.1",
            "WP_106515658.1",
            "WP_183998248.1"
        ],
        "all_names": [
            "hypothetical protein",
            "hypothetical protein",
            "hypothetical protein"
        ],
        "function": {
            "TM_topology": "",
            "GO_terms": [],
            "Keywords": [],
            "Function_description": ""
        },
        "structure": "",
        "uniprot_code": "A0A7W6NX83_9SPHN",
        "model_state": "Model does not exist"
    },
    "889": {
        "name": "glycoside hydrolase family 15 protein",
        "members": [
            "WP_219765504.1",
            "WP_220444888.1",
            "WP_170052263.1",
            "WP_188967174.1"
        ],
        "all_names": [
            "glycoside hydrolase family 15 protein",
            "DUF5911 domain-containing protein",
            "DUF5911 domain-containing protein",
            "glycoside hydrolase family 15 protein"
        ],
        "function": {
            "TM_topology": "",
            "GO_terms": [],
            "Keywords": [
                "Hydrolase"
            ],
            "Function_description": ""
        },
        "structure": "",
        "uniprot_code": "A0A848E908_9PROT",
        "model_state": "Model does not exist"
    },
    "890": {
        "name": "trehalose-phosphatase",
        "members": [
            "WP_219765503.1",
            "NDW05831.1",
            "WP_209596597.1",
            "WP_188967173.1",
            "WP_137181626.1"
        ],
        "all_names": [
            "trehalose-phosphatase",
            "trehalose-phosphatase",
            "trehalose-phosphatase",
            "trehalose-phosphatase",
            "trehalose-phosphatase"
        ],
        "function": {
            "TM_topology": "",
            "GO_terms": [
                "F:metal ion binding",
                "F:trehalose-phosphatase activity",
                "P:trehalose biosynthetic process"
            ],
            "Keywords": [
                "Hydrolase",
                "Magnesium",
                "Metal-binding"
            ],
            "Function_description": "Removes the phosphate from trehalose 6-phosphate to produce free trehalose"
        },
        "structure": "",
        "uniprot_code": "A0A6N9T3K5_9HYPH",
        "model_state": "Model does not exist"
    },
    "891": {
        "name": "NUDIX domain-containing protein",
        "members": [
            "WP_089237773.1",
            "AWT16746.1",
            "WP_209876707.1"
        ],
        "all_names": [
            "NUDIX domain-containing protein",
            "NUDIX hydrolase",
            "NUDIX domain-containing protein"
        ],
        "function": "",
        "structure": "",
        "uniprot_code": "",
        "model_state": "Not possible to map"
    },
    "892": {
        "name": "hypothetical protein",
        "members": [
            "WP_089237783.1",
            "WP_089237779.1",
            "WP_089237777.1",
            "AWT16751.1",
            "AWT16749.1",
            "AWT16748.1",
            "WP_185821476.1"
        ],
        "all_names": [
            "hypothetical protein",
            "hypothetical protein",
            "hypothetical protein",
            "hypothetical protein",
            "hypothetical protein",
            "hypothetical protein",
            "hypothetical protein"
        ],
        "function": {
            "TM_topology": "",
            "GO_terms": [],
            "Keywords": [
                "Signal"
            ],
            "Function_description": ""
        },
        "structure": "",
        "uniprot_code": "A0A7G7T2Q4_9XANT",
        "model_state": "Model does not exist"
    },
    "893": {
        "name": "DUF421 domain-containing protein",
        "members": [
            "WP_089237785.1",
            "AWT16752.1",
            "WP_185814472.1"
        ],
        "all_names": [
            "DUF421 domain-containing protein",
            "hypothetical protein",
            "DUF421 domain-containing protein"
        ],
        "function": {
            "TM_topology": "alpha-helical",
            "GO_terms": [
                "C:integral component of membrane",
                "C:plasma membrane"
            ],
            "Keywords": [
                "Cell membrane",
                "Membrane",
                "Transmembrane",
                "Transmembrane helix"
            ],
            "Function_description": ""
        },
        "structure": "",
        "uniprot_code": "A0A7G7SQA6_9XANT",
        "model_state": "Model does not exist"
    },
    "894": {
        "name": "tryptophan synthase beta chain",
        "members": [
            "MBB3902354.1",
            "WP_174134944.1",
            "UCF92442.1",
            "WP_075358150.1"
        ],
        "all_names": [
            "tryptophan synthase beta chain",
            "D-cysteine desulfhydrase",
            "TrpB-like pyridoxal phosphate-dependent enzyme",
            "1-aminocyclopropane-1-carboxylate deaminase"
        ],
        "function": {
            "TM_topology": "",
            "GO_terms": [
                "F:tryptophan synthase activity"
            ],
            "Keywords": [
                "Amino-acid biosynthesis",
                "Aromatic amino acid biosynthesis",
                "Lyase",
                "Pyridoxal phosphate",
                "Tryptophan biosynthesis"
            ],
            "Function_description": "The beta subunit is responsible for the synthesis of L-tryptophan from indole and L-serine"
        },
        "structure": "",
        "uniprot_code": "A0A242MHT3_9BURK",
        "model_state": "Model does not exist"
    },
    "895": {
        "name": "Crp/Fnr family transcriptional regulator",
        "members": [
            "MBB3902356.1",
            "WP_136497492.1",
            "WP_136959515.1",
            "WP_015929648.1",
            "KIF81435.1",
            "WP_149148660.1",
            "WP_102611397.1",
            "WP_029009188.1",
            "MBL9072872.1",
            "WP_090804319.1",
            "MBK8207933.1",
            "WP_092370382.1",
            "RZS40110.1",
            "WP_108385436.1",
            "WP_140628983.1",
            "MBK6469203.1",
            "MBW4024279.1",
            "WP_209103497.1",
            "WP_209103487.1"
        ],
        "all_names": [
            "CRP-like cAMP-binding protein",
            "Crp/Fnr family transcriptional regulator",
            "Crp/Fnr family transcriptional regulator",
            "Crp/Fnr family transcriptional regulator",
            "Crp/Fnr family transcriptional regulator",
            "Crp/Fnr family transcriptional regulator",
            "helix-turn-helix domain-containing protein",
            "Crp/Fnr family transcriptional regulator",
            "Crp/Fnr family transcriptional regulator",
            "Crp/Fnr family transcriptional regulator",
            "Crp/Fnr family transcriptional regulator",
            "Crp/Fnr family transcriptional regulator",
            "CRP/FNR family transcriptional regulator",
            "Crp/Fnr family transcriptional regulator",
            "cyclic nucleotide-binding domain-containing protein",
            "Crp/Fnr family transcriptional regulator",
            "Crp/Fnr family transcriptional regulator",
            "Crp/Fnr family transcriptional regulator",
            "helix-turn-helix domain-containing protein"
        ],
        "function": {
            "TM_topology": "",
            "GO_terms": [
                "F:DNA binding",
                "P:regulation of transcription, DNA-templated",
                "F:kinase activity"
            ],
            "Keywords": [
                "DNA-binding",
                "Kinase",
                "Transferase"
            ],
            "Function_description": ""
        },
        "structure": "",
        "uniprot_code": "A0A8A7CWE2_9HYPH",
        "model_state": "Model does not exist"
    },
    "896": {
        "name": "hypothetical protein",
        "members": [
            "MBB3902364.1",
            "WP_163641479.1",
            "MCB4805518.1"
        ],
        "all_names": [
            "hypothetical protein",
            "hypothetical protein",
            "hypothetical protein"
        ],
        "function": {
            "TM_topology": "",
            "GO_terms": [],
            "Keywords": [],
            "Function_description": ""
        },
        "structure": "",
        "uniprot_code": "A0A6M0HMF9_9HYPH",
        "model_state": "Model does not exist"
    },
    "897": {
        "name": "transglycosylase SLT domain-containing protein",
        "members": [
            "MBB3902365.1",
            "WP_147707090.1",
            "WP_134496576.1",
            "WP_210166010.1",
            "WP_191125394.1"
        ],
        "all_names": [
            "transposase-like protein",
            "transglycosylase SLT domain-containing protein",
            "transglycosylase SLT domain-containing protein",
            "transglycosylase SLT domain-containing protein",
            "hypothetical protein"
        ],
        "function": {
            "TM_topology": "",
            "GO_terms": [],
            "Keywords": [],
            "Function_description": ""
        },
        "structure": "",
        "uniprot_code": "A0A7W6AFI2_9HYPH",
        "model_state": "Model does not exist"
    },
    "898": {
        "name": "XRE family transcriptional regulator",
        "members": [
            "ALK32623.1",
            "WP_096752428.1"
        ],
        "all_names": [
            "XRE family transcriptional regulator",
            "helix-turn-helix transcriptional regulator"
        ],
        "function": {
            "TM_topology": "",
            "GO_terms": [
                "F:DNA binding"
            ],
            "Keywords": [],
            "Function_description": ""
        },
        "structure": "",
        "uniprot_code": "A0A2A7SD69_BURGA",
        "model_state": "Model does not exist"
    },
    "899": {
        "name": "rubredoxin",
        "members": [
            "ALK32620.1",
            "WP_011342576.1",
            "WP_226503924.1"
        ],
        "all_names": [
            "rubredoxin",
            "rubredoxin",
            "rubredoxin"
        ],
        "function": {
            "TM_topology": "",
            "GO_terms": [
                "F:electron transfer activity",
                "F:iron ion binding"
            ],
            "Keywords": [
                "Electron transport",
                "Iron",
                "Metal-binding",
                "Transport"
            ],
            "Function_description": "Rubredoxin is a small nonheme, iron protein lacking acid-labile sulfide. Its single Fe, chelated to 4 Cys, functions as an electron acceptor and may also stabilize the conformation of the molecule"
        },
        "structure": "",
        "uniprot_code": "Q3A0S6_PELCD",
        "model_state": "Model does not exist"
    },
    "900": {
        "name": "TAXI family TRAP transporter solute-binding subunit",
        "members": [
            "WP_219800817.1",
            "MBW8830472.1",
            "WP_036741011.1",
            "WP_143791490.1"
        ],
        "all_names": [
            "TAXI family TRAP transporter solute-binding subunit",
            "TAXI family TRAP transporter solute-binding subunit",
            "TAXI family TRAP transporter solute-binding subunit",
            "TAXI family TRAP transporter solute-binding subunit"
        ],
        "function": {
            "TM_topology": "",
            "GO_terms": [],
            "Keywords": [
                "Signal"
            ],
            "Function_description": ""
        },
        "structure": "",
        "uniprot_code": "A0A553AY42_9RHOB",
        "model_state": "Model does not exist"
    },
    "901": {
        "name": "MetQ/NlpA family lipoprotein",
        "members": [
            "WP_219800812.1",
            "WP_143486487.1"
        ],
        "all_names": [
            "MetQ/NlpA family lipoprotein",
            "MetQ/NlpA family ABC transporter substrate-binding protein"
        ],
        "function": {
            "TM_topology": "",
            "GO_terms": [
                "C:membrane"
            ],
            "Keywords": [
                "Membrane",
                "Signal"
            ],
            "Function_description": ""
        },
        "structure": "",
        "uniprot_code": "A0A553H4W9_9PSED",
        "model_state": "Model does not exist"
    },
    "902": {
        "name": "glycosyltransferase",
        "members": [
            "WP_219800793.1",
            "ALK32600.1",
            "WP_186016109.1",
            "WP_095423354.1",
            "WP_220361154.1"
        ],
        "all_names": [
            "glycosyltransferase",
            "glycosyltransferase sugar-binding region containing DXD motif protein",
            "glycosyltransferase",
            "glycosyltransferase",
            "glycosyltransferase"
        ],
        "function": {
            "TM_topology": "",
            "GO_terms": [
                "F:glycosyltransferase activity"
            ],
            "Keywords": [
                "Plasmid",
                "Transferase"
            ],
            "Function_description": ""
        },
        "structure": "",
        "uniprot_code": "A0A248VX33_9BURK",
        "model_state": "Model does not exist"
    },
    "903": {
        "name": "acyl-CoA thioesterase",
        "members": [
            "WP_020953227.1",
            "WP_210804015.1",
            "WP_101711763.1"
        ],
        "all_names": [
            "acyl-CoA thioesterase",
            "acyl-CoA thioesterase",
            "acyl-CoA thioesterase"
        ],
        "function": {
            "TM_topology": "",
            "GO_terms": [
                "F:acetyl-CoA hydrolase activity",
                "F:thiolester hydrolase activity"
            ],
            "Keywords": [
                "Hydrolase",
                "Plasmid"
            ],
            "Function_description": ""
        },
        "structure": "",
        "uniprot_code": "A0A2T9JMG7_9CAUL",
        "model_state": "Model does not exist"
    },
    "904": {
        "name": "MmgE/PrpD family protein",
        "members": [
            "WP_020953228.1",
            "WP_047880309.1"
        ],
        "all_names": [
            "MmgE/PrpD family protein",
            "bifunctional 2-methylcitrate dehydratase/aconitate hydratase"
        ],
        "function": {
            "TM_topology": "",
            "GO_terms": [
                "F:2-methylcitrate dehydratase activity",
                "F:2 iron, 2 sulfur cluster binding",
                "P:propionate metabolic process, methylcitrate cycle"
            ],
            "Keywords": [
                "Lyase",
                "Plasmid"
            ],
            "Function_description": ""
        },
        "structure": "",
        "uniprot_code": "A0A0J1GVJ8_9GAMM",
        "model_state": "Model does not exist"
    },
    "905": {
        "name": "citrate synthase family protein",
        "members": [
            "WP_020953229.1",
            "WP_057155895.1",
            "WP_160554729.1"
        ],
        "all_names": [
            "2-methylcitrate synthase",
            "citrate synthase family protein",
            "citrate synthase family protein"
        ],
        "function": {
            "TM_topology": "",
            "GO_terms": [
                "C:cytoplasm",
                "F:citrate synthase activity",
                "P:tricarboxylic acid cycle",
                "F:acyltransferase, acyl groups converted into alkyl on transfer"
            ],
            "Keywords": [
                "Acyltransferase",
                "Plasmid",
                "Transferase",
                "Tricarboxylic acid cycle"
            ],
            "Function_description": ""
        },
        "structure": "",
        "uniprot_code": "S5YJ13_PARAH",
        "model_state": "Model does not exist"
    },
    "906": {
        "name": "iron ABC transporter permease",
        "members": [
            "WP_020953233.1",
            "WP_182322909.1",
            "MAD75920.1",
            "WP_040099128.1",
            "AJD45651.1",
            "AJD45652.1",
            "WP_148275704.1",
            "WP_009806933.1",
            "WP_106691588.1",
            "WP_070049320.1",
            "WP_173500692.1"
        ],
        "all_names": [
            "iron ABC transporter permease",
            "iron ABC transporter permease",
            "ABC transporter permease",
            "iron ABC transporter permease",
            "iron-siderophore ABC transporter permease protein",
            "iron-siderophore transporter permease protein",
            "iron ABC transporter permease",
            "metal ABC transporter permease",
            "iron ABC transporter permease",
            "iron ABC transporter permease",
            "iron ABC transporter permease"
        ],
        "function": {
            "TM_topology": "alpha-helical",
            "GO_terms": [
                "C:integral component of membrane",
                "C:plasma membrane",
                "F:transmembrane transporter activity",
                "C:ATP-binding cassette (ABC) transporter complex",
                "C:integral component of plasma membrane",
                "F:ATPase-coupled transmembrane transporter activity"
            ],
            "Keywords": [
                "Cell membrane",
                "Membrane",
                "Plasmid",
                "Transmembrane",
                "Transmembrane helix",
                "Transport"
            ],
            "Function_description": ""
        },
        "structure": "",
        "uniprot_code": "A0A7G5EIL3_9BURK",
        "model_state": "Model does not exist"
    },
    "907": {
        "name": "cobalamin-binding protein",
        "members": [
            "WP_020953234.1",
            "MAD75918.1",
            "WP_040099130.1",
            "AJD45653.1",
            "WP_148275701.1",
            "WP_106691523.1",
            "WP_070050801.1",
            "WP_173500856.1"
        ],
        "all_names": [
            "ABC transporter substrate-binding protein",
            "cobalamin-binding protein",
            "helical backbone metal receptor",
            "iron-siderophore ABC transporter substrate-binding protein",
            "cobalamin-binding protein",
            "ABC transporter substrate-binding protein",
            "cobalamin-binding protein",
            "cobalamin-binding protein"
        ],
        "function": {
            "TM_topology": "",
            "GO_terms": [],
            "Keywords": [
                "Plasmid",
                "Signal",
                "Coiled coil"
            ],
            "Function_description": ""
        },
        "structure": "",
        "uniprot_code": "A0A7Y5EHG6_9GAMM",
        "model_state": "Model does not exist"
    },
    "908": {
        "name": "NAD(P)/FAD-dependent oxidoreductase",
        "members": [
            "WP_020953237.1",
            "WP_140628985.1"
        ],
        "all_names": [
            "NAD(P)/FAD-dependent oxidoreductase",
            "thioredoxin-disulfide reductase"
        ],
        "function": {
            "TM_topology": "",
            "GO_terms": [
                "F:thioredoxin-disulfide reductase activity"
            ],
            "Keywords": [
                "Oxidoreductase",
                "Plasmid"
            ],
            "Function_description": ""
        },
        "structure": "",
        "uniprot_code": "S5Z228_PARAH",
        "model_state": "Model does not exist"
    },
    "909": {
        "name": "signal recognition particle-docking protein FtsY",
        "members": [
            "WP_236037491.1",
            "NLI82211.1"
        ],
        "all_names": [
            "signal recognition particle-docking protein FtsY",
            "signal recognition particle-docking protein FtsY"
        ],
        "function": {
            "TM_topology": "",
            "GO_terms": [],
            "Keywords": [
                "Cell membrane",
                "Cytoplasm",
                "GTP-binding",
                "Membrane",
                "Nucleotide-binding",
                "Receptor"
            ],
            "Function_description": "Involved in targeting and insertion of nascent membrane proteins into the cytoplasmic membrane. Acts as a receptor for the complex formed by the signal recognition particle (SRP) and the ribosome-nascent chain (RNC). Interaction with SRP-RNC leads to the transfer of the RNC complex to the Sec translocase for insertion into the membrane, the hydrolysis of GTP by both Ffh and FtsY, and the dissociation of the SRP-FtsY complex into the individual components"
        },
        "structure": "",
        "uniprot_code": "A0A7X8B2G0_9DELT",
        "model_state": "Model does not exist"
    },
    "910": {
        "name": "diaminopimelate epimerase",
        "members": [
            "WP_202830865.1",
            "PWV64808.1"
        ],
        "all_names": [
            "diaminopimelate epimerase",
            "diaminopimelate epimerase"
        ],
        "function": {
            "TM_topology": "",
            "GO_terms": [
                "C:cytoplasm",
                "F:diaminopimelate epimerase activity",
                "P:lysine biosynthetic process via diaminopimelate"
            ],
            "Keywords": [
                "Amino-acid biosynthesis",
                "Cytoplasm",
                "Isomerase",
                "Lysine biosynthesis"
            ],
            "Function_description": "Catalyzes the stereoinversion of LL-2,6-diaminoheptanedioate (L,L-DAP) to meso-diaminoheptanedioate (meso-DAP), a precursor of L-lysine and an essential component of the bacterial peptidoglycan"
        },
        "structure": "",
        "uniprot_code": "A0A317MZI9_9GAMM",
        "model_state": "Model does not exist"
    },
    "911": {
        "name": "DUF853 family protein",
        "members": [
            "WP_202830194.1",
            "WP_140628759.1",
            "MBV6388448.1",
            "MBX3516961.1"
        ],
        "all_names": [
            "DUF853 family protein",
            "DUF853 family protein",
            "hypothetical protein",
            "DUF853 family protein"
        ],
        "function": "",
        "structure": "",
        "uniprot_code": "",
        "model_state": "Not possible to map"
    },
    "912": {
        "name": "50S ribosomal protein L35",
        "members": [
            "WP_043363447.1",
            "WP_171220119.1",
            "WP_209876661.1",
            "WP_006474006.1",
            "WP_007080321.1"
        ],
        "all_names": [
            "50S ribosomal protein L35",
            "50S ribosomal protein L35",
            "50S ribosomal protein L35",
            "50S ribosomal protein L35",
            "50S ribosomal protein L35"
        ],
        "function": {
            "TM_topology": "",
            "GO_terms": [
                "C:ribosome",
                "F:structural constituent of ribosome",
                "P:translation"
            ],
            "Keywords": [
                "Ribonucleoprotein",
                "Ribosomal protein"
            ],
            "Function_description": ""
        },
        "structure": "",
        "uniprot_code": "A0A849IDY6_9HYPH",
        "model_state": "Model does not exist"
    },
    "913": {
        "name": "50S ribosomal protein L20",
        "members": [
            "WP_202830195.1",
            "WP_171220118.1",
            "WP_209876663.1",
            "WP_006474007.1",
            "WP_056085486.1"
        ],
        "all_names": [
            "50S ribosomal protein L20",
            "50S ribosomal protein L20",
            "50S ribosomal protein L20",
            "50S ribosomal protein L20",
            "50S ribosomal protein L20"
        ],
        "function": {
            "TM_topology": "",
            "GO_terms": [
                "C:ribosome",
                "F:rRNA binding",
                "F:structural constituent of ribosome",
                "P:ribosomal large subunit assembly",
                "P:translation"
            ],
            "Keywords": [
                "Ribonucleoprotein",
                "Ribosomal protein",
                "RNA-binding",
                "rRNA-binding"
            ],
            "Function_description": "Binds directly to 23S ribosomal RNA and is necessary for the in vitro assembly process of the 50S ribosomal subunit. It is not involved in the protein synthesizing functions of that subunit"
        },
        "structure": "",
        "uniprot_code": "A0A849IB78_9HYPH",
        "model_state": "Model does not exist"
    },
    "914": {
        "name": "phenylalanine--tRNA ligase subunit alpha",
        "members": [
            "WP_202830196.1",
            "WP_171220117.1",
            "WP_209876665.1",
            "WP_006474008.1"
        ],
        "all_names": [
            "phenylalanine--tRNA ligase subunit alpha",
            "phenylalanine--tRNA ligase subunit alpha",
            "phenylalanine--tRNA ligase subunit alpha",
            "phenylalanine--tRNA ligase subunit alpha"
        ],
        "function": {
            "TM_topology": "",
            "GO_terms": [
                "C:cytoplasm",
                "F:ATP binding",
                "F:magnesium ion binding",
                "F:phenylalanine-tRNA ligase activity",
                "F:tRNA binding",
                "P:phenylalanyl-tRNA aminoacylation"
            ],
            "Keywords": [
                "Aminoacyl-tRNA synthetase",
                "ATP-binding",
                "Coiled coil",
                "Cytoplasm",
                "Ligase",
                "Magnesium",
                "Metal-binding",
                "Nucleotide-binding",
                "Protein biosynthesis"
            ],
            "Function_description": ""
        },
        "structure": "",
        "uniprot_code": "A0A849IFB5_9HYPH",
        "model_state": "Model does not exist"
    },
    "915": {
        "name": "phenylalanine--tRNA ligase subunit beta",
        "members": [
            "WP_202830197.1",
            "WP_171220116.1",
            "WP_209876667.1",
            "WP_006474009.1"
        ],
        "all_names": [
            "phenylalanine--tRNA ligase subunit beta",
            "phenylalanine--tRNA ligase subunit beta",
            "phenylalanine--tRNA ligase subunit beta",
            "phenylalanine--tRNA ligase subunit beta"
        ],
        "function": {
            "TM_topology": "",
            "GO_terms": [
                "C:cytoplasm",
                "F:ATP binding",
                "F:magnesium ion binding",
                "F:phenylalanine-tRNA ligase activity",
                "F:tRNA binding",
                "P:phenylalanyl-tRNA aminoacylation"
            ],
            "Keywords": [
                "Aminoacyl-tRNA synthetase",
                "ATP-binding",
                "Cytoplasm",
                "Ligase",
                "Magnesium",
                "Metal-binding",
                "Nucleotide-binding",
                "Protein biosynthesis",
                "RNA-binding",
                "tRNA-binding"
            ],
            "Function_description": ""
        },
        "structure": "",
        "uniprot_code": "A0A849I495_9HYPH",
        "model_state": "Model does not exist"
    },
    "916": {
        "name": "elongation factor G",
        "members": [
            "WP_202830198.1",
            "WP_036258845.1",
            "WP_184531078.1",
            "WP_146287985.1",
            "WP_155310057.1"
        ],
        "all_names": [
            "translation elongation factor 4",
            "elongation factor G",
            "elongation factor G",
            "elongation factor G",
            "elongation factor G"
        ],
        "function": {
            "TM_topology": "",
            "GO_terms": [
                "C:cytoplasm",
                "F:GTP binding",
                "F:GTPase activity",
                "F:translation elongation factor activity"
            ],
            "Keywords": [
                "Cytoplasm",
                "Elongation factor",
                "GTP-binding",
                "Nucleotide-binding",
                "Protein biosynthesis"
            ],
            "Function_description": "Catalyzes the GTP-dependent ribosomal translocation step during translation elongation. During this step, the ribosome changes from the pre-translocational (PRE) to the post-translocational (POST) state as the newly formed A-site-bound peptidyl-tRNA and P-site-bound deacylated tRNA move to the P and E sites, respectively. Catalyzes the coordinated movement of the two tRNA molecules, the mRNA and conformational changes in the ribosome"
        },
        "structure": "",
        "uniprot_code": "A0A7W5GWA9_9BURK",
        "model_state": "Model does not exist"
    },
    "917": {
        "name": "CoA ester lyase",
        "members": [
            "WP_202830202.1",
            "WP_090437633.1",
            "MBV9734351.1",
            "MBX3516964.1"
        ],
        "all_names": [
            "CoA ester lyase",
            "CoA ester lyase",
            "CoA ester lyase",
            "CoA ester lyase"
        ],
        "function": {
            "TM_topology": "",
            "GO_terms": [
                "F:lyase activity",
                "F:metal ion binding"
            ],
            "Keywords": [
                "Lyase",
                "Magnesium",
                "Metal-binding"
            ],
            "Function_description": ""
        },
        "structure": "",
        "uniprot_code": "A0A1I2P559_9BURK",
        "model_state": "Model does not exist"
    },
    "918": {
        "name": "sensor domain-containing diguanylate cyclase",
        "members": [
            "WP_202830214.1",
            "EDP65191.1",
            "MBV8605520.1"
        ],
        "all_names": [
            "sensor domain-containing diguanylate cyclase",
            "putative GGDEF/GAF domain sensory box protein",
            "sensor domain-containing diguanylate cyclase"
        ],
        "function": {
            "TM_topology": "",
            "GO_terms": [],
            "Keywords": [],
            "Function_description": ""
        },
        "structure": "",
        "uniprot_code": "A8TPD7_9PROT",
        "model_state": "Model does not exist"
    },
    "919": {
        "name": "thioesterase family protein",
        "members": [
            "WP_202830215.1",
            "WP_167782824.1"
        ],
        "all_names": [
            "thioesterase family protein",
            "thioesterase family protein"
        ],
        "function": {
            "TM_topology": "",
            "GO_terms": [],
            "Keywords": [],
            "Function_description": ""
        },
        "structure": "",
        "uniprot_code": "A0A6H0IWP7_9GAMM",
        "model_state": "Model does not exist"
    },
    "920": {
        "name": "type I methionyl aminopeptidase",
        "members": [
            "MBX3574299.1",
            "WP_026067726.1",
            "WP_110524675.1",
            "WP_087511798.1"
        ],
        "all_names": [
            "type I methionyl aminopeptidase",
            "type I methionyl aminopeptidase",
            "type I methionyl aminopeptidase",
            "type I methionyl aminopeptidase"
        ],
        "function": {
            "TM_topology": "",
            "GO_terms": [
                "F:metal ion binding",
                "F:metalloaminopeptidase activity",
                "P:protein initiator methionine removal"
            ],
            "Keywords": [
                "Aminopeptidase",
                "Hydrolase",
                "Metal-binding",
                "Protease"
            ],
            "Function_description": "Removes the N-terminal methionine from nascent proteins. The N-terminal methionine is often cleaved when the second residue in the primary sequence is small and uncharged (Met-Ala-, Cys, Gly, Pro, Ser, Thr, or Val). Requires deformylation of the N(alpha)-formylated initiator methionine before it can be hydrolyzed"
        },
        "structure": "",
        "uniprot_code": "A0A323UUS2_9RHOO",
        "model_state": "Model does not exist"
    },
    "921": {
        "name": "hypothetical protein",
        "members": [
            "WP_013525293.1",
            "MCA0174814.1"
        ],
        "all_names": [
            "hypothetical protein",
            "hypothetical protein"
        ],
        "function": {
            "TM_topology": "",
            "GO_terms": [],
            "Keywords": [
                "Plasmid"
            ],
            "Function_description": ""
        },
        "structure": "",
        "uniprot_code": "E8TPW3_MESCW",
        "model_state": "Model does not exist"
    },
    "922": {
        "name": "SMI1/KNR4 family protein",
        "members": [
            "WP_013525294.1",
            "MCA0174815.1"
        ],
        "all_names": [
            "SMI1/KNR4 family protein",
            "SMI1/KNR4 family protein"
        ],
        "function": {
            "TM_topology": "",
            "GO_terms": [],
            "Keywords": [
                "Plasmid"
            ],
            "Function_description": ""
        },
        "structure": "",
        "uniprot_code": "E8TPW4_MESCW",
        "model_state": "Model does not exist"
    },
    "923": {
        "name": "autoinducer binding domain-containing protein",
        "members": [
            "WP_137953276.1",
            "NYH17182.1"
        ],
        "all_names": [
            "autoinducer binding domain-containing protein",
            "DNA-binding CsgD family transcriptional regulator"
        ],
        "function": {
            "TM_topology": "",
            "GO_terms": [
                "F:DNA binding"
            ],
            "Keywords": [
                "DNA-binding"
            ],
            "Function_description": ""
        },
        "structure": "",
        "uniprot_code": "A0A7Z0B283_9BURK",
        "model_state": "Model does not exist"
    },
    "924": {
        "name": "30S ribosomal protein S4",
        "members": [
            "MBK9136432.1",
            "WP_056187901.1",
            "MCA0174797.1",
            "MBS0304390.1",
            "WP_217283574.1",
            "MBI1206682.1"
        ],
        "all_names": [
            "30S ribosomal protein S4",
            "30S ribosomal protein S4",
            "30S ribosomal protein S4",
            "30S ribosomal protein S4",
            "30S ribosomal protein S4",
            "30S ribosomal protein S4"
        ],
        "function": {
            "TM_topology": "",
            "GO_terms": [
                "C:small ribosomal subunit",
                "F:rRNA binding",
                "F:structural constituent of ribosome",
                "P:translation"
            ],
            "Keywords": [
                "Ribonucleoprotein",
                "Ribosomal protein",
                "RNA-binding",
                "rRNA-binding"
            ],
            "Function_description": "One of the primary rRNA binding proteins, it binds directly to 16S rRNA where it nucleates assembly of the body of the 30S subunit"
        },
        "structure": "",
        "uniprot_code": "A0A0Q4XKG0_9BURK",
        "model_state": "Model does not exist"
    },
    "925": {
        "name": "30S ribosomal protein S11",
        "members": [
            "MBK9136433.1",
            "WP_056187900.1",
            "MCA0174796.1",
            "MBS0304391.1",
            "WP_173121489.1"
        ],
        "all_names": [
            "30S ribosomal protein S11",
            "30S ribosomal protein S11",
            "30S ribosomal protein S11",
            "30S ribosomal protein S11",
            "30S ribosomal protein S11"
        ],
        "function": {
            "TM_topology": "",
            "GO_terms": [
                "C:ribosome",
                "F:rRNA binding",
                "F:structural constituent of ribosome",
                "P:translation"
            ],
            "Keywords": [
                "Ribonucleoprotein",
                "Ribosomal protein",
                "RNA-binding",
                "rRNA-binding"
            ],
            "Function_description": "Located on the platform of the 30S subunit, it bridges several disparate RNA helices of the 16S rRNA. Forms part of the Shine-Dalgarno cleft in the 70S ribosome"
        },
        "structure": "",
        "uniprot_code": "A0A0Q4Y149_9BURK",
        "model_state": "Model does not exist"
    },
    "926": {
        "name": "30S ribosomal protein S13",
        "members": [
            "MBK9136434.1",
            "MCA0174795.1",
            "MBS0304392.1",
            "WP_173121487.1"
        ],
        "all_names": [
            "30S ribosomal protein S13",
            "30S ribosomal protein S13",
            "30S ribosomal protein S13",
            "30S ribosomal protein S13"
        ],
        "function": "",
        "structure": "",
        "uniprot_code": "",
        "model_state": "Not possible to map"
    },
    "927": {
        "name": "50S ribosomal protein L36",
        "members": [
            "MBK9136435.1",
            "MCA0174794.1",
            "MBS0304393.1",
            "WP_035036301.1"
        ],
        "all_names": [
            "50S ribosomal protein L36",
            "50S ribosomal protein L36",
            "50S ribosomal protein L36",
            "50S ribosomal protein L36"
        ],
        "function": {
            "TM_topology": "",
            "GO_terms": [
                "C:ribosome",
                "F:structural constituent of ribosome",
                "P:translation"
            ],
            "Keywords": [
                "Ribonucleoprotein",
                "Ribosomal protein"
            ],
            "Function_description": ""
        },
        "structure": "",
        "uniprot_code": "A0A4R6R5B7_9BURK",
        "model_state": "Model does not exist"
    },
    "928": {
        "name": "preprotein translocase subunit SecY",
        "members": [
            "MBK9136437.1",
            "MCA0174792.1",
            "MBS0304395.1",
            "WP_173121485.1"
        ],
        "all_names": [
            "preprotein translocase subunit SecY",
            "preprotein translocase subunit SecY",
            "preprotein translocase subunit SecY",
            "preprotein translocase subunit SecY"
        ],
        "function": "",
        "structure": "",
        "uniprot_code": "",
        "model_state": "Not possible to map"
    },
    "929": {
        "name": "50S ribosomal protein L15",
        "members": [
            "MBK9136438.1",
            "MCA0174791.1",
            "MBS0304396.1",
            "WP_173121482.1"
        ],
        "all_names": [
            "50S ribosomal protein L15",
            "50S ribosomal protein L15",
            "50S ribosomal protein L15",
            "50S ribosomal protein L15"
        ],
        "function": "",
        "structure": "",
        "uniprot_code": "",
        "model_state": "Not possible to map"
    },
    "930": {
        "name": "50S ribosomal protein L30",
        "members": [
            "MBK9136439.1",
            "MCA0174790.1",
            "MBS0304397.1",
            "WP_173121480.1"
        ],
        "all_names": [
            "50S ribosomal protein L30",
            "50S ribosomal protein L30",
            "50S ribosomal protein L30",
            "50S ribosomal protein L30"
        ],
        "function": "",
        "structure": "",
        "uniprot_code": "",
        "model_state": "Not possible to map"
    },
    "931": {
        "name": "30S ribosomal protein S5",
        "members": [
            "MBK9136440.1",
            "MCA0174789.1",
            "MBS0304398.1",
            "WP_173121478.1"
        ],
        "all_names": [
            "30S ribosomal protein S5",
            "30S ribosomal protein S5",
            "30S ribosomal protein S5",
            "30S ribosomal protein S5"
        ],
        "function": "",
        "structure": "",
        "uniprot_code": "",
        "model_state": "Not possible to map"
    },
    "932": {
        "name": "50S ribosomal protein L18",
        "members": [
            "MBK9136441.1",
            "MBS0304399.1"
        ],
        "all_names": [
            "50S ribosomal protein L18",
            "50S ribosomal protein L18"
        ],
        "function": "",
        "structure": "",
        "uniprot_code": "",
        "model_state": "Not possible to map"
    },
    "933": {
        "name": "altronate dehydratase family protein",
        "members": [
            "WP_077159740.1",
            "WP_173122304.1"
        ],
        "all_names": [
            "altronate dehydratase family protein",
            "altronate dehydratase family protein"
        ],
        "function": {
            "TM_topology": "",
            "GO_terms": [
                "F:lyase activity"
            ],
            "Keywords": [
                "Lyase"
            ],
            "Function_description": ""
        },
        "structure": "",
        "uniprot_code": "A0A1P9Y634_9BURK",
        "model_state": "Model does not exist"
    },
    "934": {
        "name": "cytochrome c1",
        "members": [
            "SDG76932.1",
            "WP_149521768.1",
            "WP_175472813.1",
            "WP_170843634.1",
            "WP_216126851.1",
            "WP_124950400.1",
            "WP_215958203.1"
        ],
        "all_names": [
            "ubiquinol-cytochrome c reductase cytochrome c1 subunit",
            "cytochrome c1",
            "cytochrome c1",
            "cytochrome c1",
            "cytochrome c1",
            "cytochrome c1",
            "cytochrome c1"
        ],
        "function": {
            "TM_topology": "alpha-helical",
            "GO_terms": [
                "C:integral component of membrane",
                "F:electron transfer activity",
                "F:heme binding",
                "F:metal ion binding"
            ],
            "Keywords": [
                "Heme",
                "Iron",
                "Membrane",
                "Metal-binding",
                "Signal",
                "Transmembrane",
                "Transmembrane helix"
            ],
            "Function_description": ""
        },
        "structure": "",
        "uniprot_code": "A0A1I0NJH7_9GAMM",
        "model_state": "Model does not exist"
    },
    "935": {
        "name": "cytochrome bc complex cytochrome b subunit",
        "members": [
            "SDG76956.1",
            "WP_149521769.1",
            "WP_090178113.1",
            "WP_089978672.1",
            "WP_216126849.1",
            "WP_124950398.1",
            "WP_215958204.1"
        ],
        "all_names": [
            "ubiquinol-cytochrome c reductase cytochrome b subunit",
            "cytochrome b/b6",
            "cytochrome bc complex cytochrome b subunit",
            "cytochrome bc complex cytochrome b subunit",
            "cytochrome b N-terminal domain-containing protein",
            "cytochrome bc complex cytochrome b subunit",
            "cytochrome b N-terminal domain-containing protein"
        ],
        "function": {
            "TM_topology": "alpha-helical",
            "GO_terms": [
                "C:respiratory chain complex III",
                "F:metal ion binding",
                "F:ubiquinol-cytochrome-c reductase activity",
                "P:respiratory electron transport chain"
            ],
            "Keywords": [
                "Electron transport",
                "Heme",
                "Iron",
                "Membrane",
                "Metal-binding",
                "Respiratory chain",
                "Transmembrane",
                "Transmembrane helix",
                "Transport"
            ],
            "Function_description": "Component of the ubiquinol-cytochrome c reductase complex (complex III or cytochrome b-c1 complex), which is a respiratory chain that generates an electrochemical potential coupled to ATP synthesis"
        },
        "structure": "",
        "uniprot_code": "A0A5D9C837_9SPHN",
        "model_state": "Model does not exist"
    },
    "936": {
        "name": "ubiquinol-cytochrome c reductase iron-sulfur subunit",
        "members": [
            "SDG76990.1",
            "WP_149521770.1",
            "WP_090054672.1",
            "WP_029214115.1",
            "WP_216126847.1",
            "WP_124950396.1",
            "WP_215958205.1"
        ],
        "all_names": [
            "ubiquinol-cytochrome c reductase iron-sulfur subunit",
            "ubiquinol-cytochrome c reductase iron-sulfur subunit",
            "ubiquinol-cytochrome c reductase iron-sulfur subunit",
            "ubiquinol-cytochrome c reductase iron-sulfur subunit",
            "ubiquinol-cytochrome c reductase iron-sulfur subunit",
            "ubiquinol-cytochrome c reductase iron-sulfur subunit",
            "ubiquinol-cytochrome c reductase iron-sulfur subunit"
        ],
        "function": {
            "TM_topology": "alpha-helical",
            "GO_terms": [
                "C:integral component of membrane",
                "C:plasma membrane",
                "F:2 iron, 2 sulfur cluster binding",
                "F:metal ion binding",
                "F:ubiquinol-cytochrome-c reductase activity"
            ],
            "Keywords": [
                "2Fe-2S",
                "Cell membrane",
                "Disulfide bond",
                "Electron transport",
                "Iron",
                "Iron-sulfur",
                "Membrane",
                "Metal-binding",
                "Transmembrane",
                "Transmembrane helix",
                "Transport"
            ],
            "Function_description": "Component of the ubiquinol-cytochrome c reductase complex (complex III or cytochrome b-c1 complex), which is a respiratory chain that generates an electrochemical potential coupled to ATP synthesis"
        },
        "structure": "",
        "uniprot_code": "A0A5D9C8F4_9SPHN",
        "model_state": "Model does not exist"
    },
    "937": {
        "name": "lytic transglycosylase domain-containing protein",
        "members": [
            "SDG77053.1",
            "WP_090178118.1",
            "WP_089978668.1"
        ],
        "all_names": [
            "protein of unknown function",
            "lytic transglycosylase domain-containing protein",
            "lytic transglycosylase domain-containing protein"
        ],
        "function": {
            "TM_topology": "",
            "GO_terms": [
                "C:membrane",
                "F:lytic transglycosylase activity",
                "P:peptidoglycan metabolic process"
            ],
            "Keywords": [],
            "Function_description": ""
        },
        "structure": "",
        "uniprot_code": "A0A1G7WYP7_9GAMM",
        "model_state": "Model does not exist"
    },
    "938": {
        "name": "PhoH family protein",
        "members": [
            "SDG77119.1",
            "WP_036258793.1",
            "WP_090178123.1",
            "WP_089978660.1",
            "WP_174510947.1"
        ],
        "all_names": [
            "phosphate starvation-inducible protein PhoH",
            "PhoH family protein",
            "PhoH family protein",
            "PhoH family protein",
            "PhoH family protein"
        ],
        "function": {
            "TM_topology": "",
            "GO_terms": [
                "F:ATP binding"
            ],
            "Keywords": [
                "ATP-binding",
                "Nucleotide-binding",
                "Hydrolase"
            ],
            "Function_description": ""
        },
        "structure": "",
        "uniprot_code": "A0A8B6M1Y6_METTU",
        "model_state": "Model does not exist"
    },
    "939": {
        "name": "rRNA maturation RNase YbeY",
        "members": [
            "SDG77156.1",
            "WP_036258796.1",
            "WP_090178125.1",
            "WP_089978655.1",
            "WP_134489708.1"
        ],
        "all_names": [
            "probable rRNA maturation factor",
            "rRNA maturation RNase YbeY",
            "rRNA maturation RNase YbeY",
            "rRNA maturation RNase YbeY",
            "rRNA maturation RNase YbeY"
        ],
        "function": {
            "TM_topology": "",
            "GO_terms": [
                "C:cytoplasm",
                "F:endoribonuclease activity",
                "F:metalloendopeptidase activity",
                "F:zinc ion binding",
                "P:rRNA processing"
            ],
            "Keywords": [
                "Cytoplasm",
                "Endonuclease",
                "Hydrolase",
                "Metal-binding",
                "Nuclease",
                "Ribosome biogenesis",
                "rRNA processing",
                "Zinc"
            ],
            "Function_description": "Single strand-specific metallo-endoribonuclease involved in late-stage 70S ribosome quality control and in maturation of the 3' terminus of the 16S rRNA"
        },
        "structure": "",
        "uniprot_code": "A0A4U8Z236_METTU",
        "model_state": "Model does not exist"
    },
    "940": {
        "name": "hemolysin family protein",
        "members": [
            "SDG77188.1",
            "WP_036258799.1",
            "WP_090054681.1",
            "WP_089978652.1",
            "WP_174510946.1"
        ],
        "all_names": [
            "magnesium and cobalt transporter",
            "hemolysin family protein",
            "CBS domain-containing protein",
            "CBS domain-containing protein",
            "hemolysin family protein"
        ],
        "function": {
            "TM_topology": "",
            "GO_terms": [
                "F:flavin adenine dinucleotide binding"
            ],
            "Keywords": [
                "CBS domain",
                "Repeat"
            ],
            "Function_description": ""
        },
        "structure": "",
        "uniprot_code": "A0A8B6LZZ7_METTU",
        "model_state": "Model does not exist"
    },
    "941": {
        "name": "DUF4105 domain-containing protein",
        "members": [
            "SDG77222.1",
            "WP_090178128.1",
            "WP_089978648.1"
        ],
        "all_names": [
            "protein of unknown function",
            "DUF4105 domain-containing protein",
            "DUF4105 domain-containing protein"
        ],
        "function": {
            "TM_topology": "alpha-helical",
            "GO_terms": [
                "C:integral component of membrane"
            ],
            "Keywords": [
                "Membrane",
                "Transmembrane",
                "Transmembrane helix",
                "Signal"
            ],
            "Function_description": ""
        },
        "structure": "",
        "uniprot_code": "A0A1H8CEI0_9GAMM",
        "model_state": "Model does not exist"
    },
    "942": {
        "name": "magnesium and cobalt transport protein CorA",
        "members": [
            "SDG78036.1",
            "WP_090055861.1",
            "WP_049808749.1"
        ],
        "all_names": [
            "magnesium transporter",
            "magnesium and cobalt transport protein CorA",
            "magnesium and cobalt transport protein CorA"
        ],
        "function": {
            "TM_topology": "alpha-helical",
            "GO_terms": [
                "C:integral component of membrane",
                "F:metal ion transmembrane transporter activity"
            ],
            "Keywords": [
                "Membrane",
                "Transmembrane",
                "Transmembrane helix"
            ],
            "Function_description": ""
        },
        "structure": "",
        "uniprot_code": "A0A1G7X1L4_9GAMM",
        "model_state": "Model does not exist"
    },
    "943": {
        "name": "polyprenyl synthetase family protein",
        "members": [
            "WP_092858802.1",
            "MBX3604164.1",
            "WP_207478272.1",
            "WP_196435916.1"
        ],
        "all_names": [
            "polyprenyl synthetase family protein",
            "octaprenyl diphosphate synthase",
            "polyprenyl synthetase family protein",
            "(2E%2C6E)-farnesyl diphosphate synthase"
        ],
        "function": {
            "TM_topology": "",
            "GO_terms": [],
            "Keywords": [
                "Transferase"
            ],
            "Function_description": ""
        },
        "structure": "",
        "uniprot_code": "A0A7T0NY90_9GAMM",
        "model_state": "Model does not exist"
    },
    "944": {
        "name": "AI-2E family transporter",
        "members": [
            "WP_092858801.1",
            "NPU91348.1",
            "WP_130409736.1",
            "WP_091191462.1",
            "WP_159819846.1"
        ],
        "all_names": [
            "AI-2E family transporter",
            "AI-2E family transporter",
            "AI-2E family transporter",
            "AI-2E family transporter",
            "AI-2E family transporter"
        ],
        "function": {
            "TM_topology": "alpha-helical",
            "GO_terms": [
                "C:integral component of membrane"
            ],
            "Keywords": [
                "Membrane",
                "Transmembrane",
                "Transmembrane helix"
            ],
            "Function_description": ""
        },
        "structure": "",
        "uniprot_code": "A0A4P6MKJ2_9RHOB",
        "model_state": "Model does not exist"
    },
    "945": {
        "name": "hypothetical protein",
        "members": [
            "WP_121028093.1",
            "WP_121028091.1"
        ],
        "all_names": [
            "hypothetical protein",
            "hypothetical protein"
        ],
        "function": {
            "TM_topology": "",
            "GO_terms": [],
            "Keywords": [
                "Signal"
            ],
            "Function_description": ""
        },
        "structure": "",
        "uniprot_code": "A0A497VAP4_9RHOB",
        "model_state": "Model does not exist"
    },
    "946": {
        "name": "hypothetical protein",
        "members": [
            "OJJ11803.1",
            "WP_155194571.1",
            "WP_103223969.1"
        ],
        "all_names": [
            "hypothetical protein",
            "hypothetical protein",
            "hypothetical protein"
        ],
        "function": {
            "TM_topology": "",
            "GO_terms": [],
            "Keywords": [],
            "Function_description": ""
        },
        "structure": "",
        "uniprot_code": "A0A2S3UNL5_9HYPH",
        "model_state": "Model does not exist"
    },
    "947": {
        "name": "hypothetical protein",
        "members": [
            "OJJ11802.1",
            "WP_155194573.1",
            "TYC50419.1",
            "WP_207139886.1"
        ],
        "all_names": [
            "hypothetical protein",
            "hypothetical protein",
            "hypothetical protein",
            "hypothetical protein"
        ],
        "function": {
            "TM_topology": "",
            "GO_terms": [],
            "Keywords": [],
            "Function_description": ""
        },
        "structure": "",
        "uniprot_code": "A0A5D0VB49_9RHOB",
        "model_state": "Model does not exist"
    },
    "948": {
        "name": "exodeoxyribonuclease III",
        "members": [
            "WP_125241311.1",
            "WP_141509207.1",
            "MBK6850558.1",
            "WP_053102404.1",
            "WP_223210574.1",
            "WP_215219233.1"
        ],
        "all_names": [
            "exodeoxyribonuclease III",
            "exodeoxyribonuclease III",
            "exodeoxyribonuclease III",
            "exodeoxyribonuclease III",
            "exodeoxyribonuclease III",
            "exodeoxyribonuclease III"
        ],
        "function": {
            "TM_topology": "",
            "GO_terms": [
                "F:exodeoxyribonuclease III activity",
                "P:DNA repair"
            ],
            "Keywords": [
                "Hydrolase"
            ],
            "Function_description": ""
        },
        "structure": "",
        "uniprot_code": "A0A4Y7BHM7_9BURK",
        "model_state": "Model does not exist"
    },
    "949": {
        "name": "DUF4124 domain-containing protein",
        "members": [
            "WP_233584609.1",
            "MBK6850556.1",
            "WP_012349043.1"
        ],
        "all_names": [
            "DUF4124 domain-containing protein",
            "DUF4124 domain-containing protein",
            "hypothetical protein"
        ],
        "function": {
            "TM_topology": "",
            "GO_terms": [],
            "Keywords": [
                "Coiled coil",
                "Signal"
            ],
            "Function_description": ""
        },
        "structure": "",
        "uniprot_code": "B1XWV1_LEPCP",
        "model_state": "Model does not exist"
    },
    "950": {
        "name": "aldehyde dehydrogenase family protein",
        "members": [
            "WP_119745863.1",
            "WP_009806928.1"
        ],
        "all_names": [
            "aldehyde dehydrogenase family protein",
            "aldehyde dehydrogenase family protein"
        ],
        "function": {
            "TM_topology": "",
            "GO_terms": [
                "F:oxidoreductase activity, acting on the aldehyde or oxo group of donors, NAD or NADP as acceptor"
            ],
            "Keywords": [
                "Oxidoreductase"
            ],
            "Function_description": ""
        },
        "structure": "",
        "uniprot_code": "A0A418T462_9RHOB",
        "model_state": "Model does not exist"
    },
    "951": {
        "name": "SRPBCC family protein",
        "members": [
            "WP_119745857.1",
            "WP_097460400.1"
        ],
        "all_names": [
            "SRPBCC family protein",
            "SRPBCC domain-containing protein"
        ],
        "function": {
            "TM_topology": "",
            "GO_terms": [],
            "Keywords": [],
            "Function_description": ""
        },
        "structure": "",
        "uniprot_code": "A0A418T413_9RHOB",
        "model_state": "Model does not exist"
    },
    "952": {
        "name": "TetR/AcrR family transcriptional regulator",
        "members": [
            "WP_119745853.1",
            "WP_146287989.1"
        ],
        "all_names": [
            "TetR/AcrR family transcriptional regulator",
            "TetR/AcrR family transcriptional regulator"
        ],
        "function": {
            "TM_topology": "",
            "GO_terms": [
                "F:DNA binding"
            ],
            "Keywords": [
                "DNA-binding"
            ],
            "Function_description": ""
        },
        "structure": "",
        "uniprot_code": "A0A418T3Y9_9RHOB",
        "model_state": "Model does not exist"
    },
    "953": {
        "name": "tRNA 2-thiocytidine(32) synthetase TtcA",
        "members": [
            "WP_119745851.1",
            "WP_106691587.1"
        ],
        "all_names": [
            "tRNA 2-thiocytidine(32) synthetase TtcA",
            "tRNA 2-thiocytidine(32) synthetase TtcA"
        ],
        "function": {
            "TM_topology": "",
            "GO_terms": [
                "C:cytoplasm",
                "F:4 iron, 4 sulfur cluster binding",
                "F:ATP binding",
                "F:magnesium ion binding",
                "F:sulfurtransferase activity",
                "F:tRNA binding",
                "P:tRNA thio-modification"
            ],
            "Keywords": [
                "4Fe-4S",
                "ATP-binding",
                "Cytoplasm",
                "Iron",
                "Iron-sulfur",
                "Magnesium",
                "Metal-binding",
                "Nucleotide-binding",
                "RNA-binding",
                "Transferase",
                "tRNA processing",
                "tRNA-binding"
            ],
            "Function_description": "Catalyzes the ATP-dependent 2-thiolation of cytidine in position 32 of tRNA, to form 2-thiocytidine (s(2)C32). The sulfur atoms are provided by the cysteine/cysteine desulfurase (IscS) system"
        },
        "structure": "",
        "uniprot_code": "A0A418T3Y4_9RHOB",
        "model_state": "Model does not exist"
    },
    "954": {
        "name": "membrane protein insertase YidC",
        "members": [
            "WP_119745847.1",
            "WP_106691517.1",
            "WP_150287388.1"
        ],
        "all_names": [
            "membrane protein insertase YidC",
            "membrane protein insertase YidC",
            "membrane protein insertase YidC"
        ],
        "function": {
            "TM_topology": "alpha-helical",
            "GO_terms": [
                "C:integral component of membrane",
                "C:plasma membrane",
                "F:membrane insertase activity",
                "P:protein transport"
            ],
            "Keywords": [
                "Cell membrane",
                "Chaperone",
                "Membrane",
                "Protein transport",
                "Transmembrane",
                "Transmembrane helix",
                "Transport"
            ],
            "Function_description": "Required for the insertion and/or proper folding and/or complex formation of integral membrane proteins into the membrane. Involved in integration of membrane proteins that insert both dependently and independently of the Sec translocase complex, as well as at least some lipoproteins. Aids folding of multispanning membrane proteins"
        },
        "structure": "",
        "uniprot_code": "A0A418T3X5_9RHOB",
        "model_state": "Model does not exist"
    },
    "955": {
        "name": "MOSC domain-containing protein",
        "members": [
            "WP_119745845.1",
            "MBL8363164.1",
            "WP_106691516.1"
        ],
        "all_names": [
            "MOSC domain-containing protein",
            "MOSC N-terminal beta barrel domain-containing protein",
            "MOSC domain-containing protein"
        ],
        "function": {
            "TM_topology": "",
            "GO_terms": [
                "F:catalytic activity",
                "F:molybdenum ion binding",
                "F:pyridoxal phosphate binding"
            ],
            "Keywords": [],
            "Function_description": ""
        },
        "structure": "",
        "uniprot_code": "A0A418T3X6_9RHOB",
        "model_state": "Model does not exist"
    },
    "956": {
        "name": "ribosome biogenesis GTP-binding protein YihA/YsxC",
        "members": [
            "WP_119745843.1",
            "WP_172197309.1",
            "PWV64806.1",
            "WP_106691515.1",
            "WP_150287386.1"
        ],
        "all_names": [
            "ribosome biogenesis GTP-binding protein YihA/YsxC",
            "ribosome biogenesis GTP-binding protein YihA/YsxC",
            "cell division checkpoint GTPase YihA",
            "ribosome biogenesis GTP-binding protein YihA/YsxC",
            "ribosome biogenesis GTP-binding protein YihA/YsxC"
        ],
        "function": {
            "TM_topology": "",
            "GO_terms": [
                "F:GTP binding",
                "F:metal ion binding",
                "P:division septum assembly"
            ],
            "Keywords": [
                "Cell cycle",
                "Cell division",
                "GTP-binding",
                "Magnesium",
                "Metal-binding",
                "Nucleotide-binding",
                "Septation"
            ],
            "Function_description": "Necessary for normal cell division and for the maintenance of normal septation"
        },
        "structure": "",
        "uniprot_code": "A0A418T455_9RHOB",
        "model_state": "Model does not exist"
    },
    "957": {
        "name": "acetylglutamate kinase",
        "members": [
            "WP_119745841.1",
            "WP_106691514.1"
        ],
        "all_names": [
            "acetylglutamate kinase",
            "acetylglutamate kinase"
        ],
        "function": {
            "TM_topology": "",
            "GO_terms": [
                "C:cytoplasm",
                "F:acetylglutamate kinase activity",
                "F:ATP binding",
                "P:arginine biosynthetic process via ornithine"
            ],
            "Keywords": [
                "Amino-acid biosynthesis",
                "Arginine biosynthesis",
                "ATP-binding",
                "Cytoplasm",
                "Kinase",
                "Nucleotide-binding",
                "Transferase"
            ],
            "Function_description": "Catalyzes the ATP-dependent phosphorylation of N-acetyl-L-glutamate"
        },
        "structure": "",
        "uniprot_code": "A0A418T405_9RHOB",
        "model_state": "Model does not exist"
    },
    "958": {
        "name": "histidine phosphatase family protein",
        "members": [
            "WP_119745839.1",
            "WP_192127447.1",
            "WP_106691513.1"
        ],
        "all_names": [
            "histidine phosphatase family protein",
            "histidine phosphatase family protein",
            "histidine phosphatase family protein"
        ],
        "function": {
            "TM_topology": "",
            "GO_terms": [],
            "Keywords": [],
            "Function_description": ""
        },
        "structure": "",
        "uniprot_code": "A0A418T416_9RHOB",
        "model_state": "Model does not exist"
    },
    "959": {
        "name": "NADP-dependent malic enzyme",
        "members": [
            "WP_119746490.1",
            "MBW8830467.1"
        ],
        "all_names": [
            "NADP-dependent malic enzyme",
            "NADP-dependent malic enzyme"
        ],
        "function": {
            "TM_topology": "",
            "GO_terms": [
                "F:acyltransferase activity",
                "F:malate dehydrogenase (decarboxylating) (NAD+) activity",
                "F:metal ion binding",
                "F:NAD binding",
                "P:malate metabolic process"
            ],
            "Keywords": [
                "Metal-binding",
                "Multifunctional enzyme",
                "NADP"
            ],
            "Function_description": ""
        },
        "structure": "",
        "uniprot_code": "A0A418T4Y4_9RHOB",
        "model_state": "Model does not exist"
    },
    "960": {
        "name": "UDP-3-O-acyl N-acetylglucosamine deacetylase",
        "members": [
            "CAD5369256.1",
            "WP_014778705.1"
        ],
        "all_names": [
            "UDP-3-O-acyl N-acetylglucosamine deacetylase",
            "UDP-3-O-acyl-N-acetylglucosamine deacetylase"
        ],
        "function": {
            "TM_topology": "",
            "GO_terms": [
                "F:metal ion binding",
                "F:UDP-3-O-[3-hydroxymyristoyl] N-acetylglucosamine deacetylase activity",
                "F:UDP-3-O-acyl-N-acetylglucosamine deacetylase activity",
                "P:lipid A biosynthetic process"
            ],
            "Keywords": [
                "Hydrolase",
                "Lipid A biosynthesis",
                "Lipid biosynthesis",
                "Lipid metabolism",
                "Metal-binding",
                "Zinc"
            ],
            "Function_description": "Catalyzes the hydrolysis of UDP-3-O-myristoyl-N-acetylglucosamine to form UDP-3-O-myristoylglucosamine and acetate, the committed step in lipid A biosynthesis"
        },
        "structure": "",
        "uniprot_code": "I3YB91_THIV6",
        "model_state": "Model does not exist"
    },
    "961": {
        "name": "conserved hypothetical protein",
        "members": [
            "CAD5369260.1",
            "EHR71451.1",
            "WP_128901988.1"
        ],
        "all_names": [
            "conserved hypothetical protein",
            "FAD-dependent dehydrogenase",
            "NAD(P)/FAD-dependent oxidoreductase"
        ],
        "function": {
            "TM_topology": "",
            "GO_terms": [],
            "Keywords": [],
            "Function_description": ""
        },
        "structure": "",
        "uniprot_code": "A0A410UTD2_9BURK",
        "model_state": "Model does not exist"
    },
    "962": {
        "name": "Cyclic nucleotide-binding domain-containing protein",
        "members": [
            "CAD5369262.1",
            "WP_174198587.1"
        ],
        "all_names": [
            "Cyclic nucleotide-binding domain-containing protein",
            "cyclic nucleotide-binding domain-containing protein"
        ],
        "function": "",
        "structure": "",
        "uniprot_code": "",
        "model_state": "Not possible to map"
    },
    "963": {
        "name": "multicopper oxidase domain-containing protein",
        "members": [
            "CAD5369272.1",
            "WP_066711301.1",
            "WP_167121919.1",
            "WP_172746500.1"
        ],
        "all_names": [
            "Multicopper oxidase",
            "copper resistance system multicopper oxidase",
            "multicopper oxidase domain-containing protein",
            "multicopper oxidase domain-containing protein"
        ],
        "function": {
            "TM_topology": "",
            "GO_terms": [
                "C:periplasmic space",
                "F:copper ion binding",
                "F:oxidoreductase activity"
            ],
            "Keywords": [
                "Metal-binding",
                "Oxidoreductase"
            ],
            "Function_description": ""
        },
        "structure": "",
        "uniprot_code": "A0A2A4I5E4_9SPHN",
        "model_state": "Model does not exist"
    },
    "964": {
        "name": "guanylate kinase",
        "members": [
            "CAD5369274.1",
            "EHR70525.1",
            "MBN9028682.1"
        ],
        "all_names": [
            "guanylate kinase",
            "guanylate kinase",
            "phosphonate metabolism protein/1%2C5-bisphosphokinase (PRPP-forming) PhnN"
        ],
        "function": {
            "TM_topology": "",
            "GO_terms": [
                "C:cytoplasm",
                "F:ATP binding",
                "F:guanylate kinase activity"
            ],
            "Keywords": [
                "ATP-binding",
                "Cytoplasm",
                "Kinase",
                "Nucleotide-binding",
                "Transferase"
            ],
            "Function_description": "Essential for recycling GMP and indirectly, cGMP"
        },
        "structure": "",
        "uniprot_code": "H5WMV2_9BURK",
        "model_state": "Model does not exist"
    },
    "965": {
        "name": "DNA-directed RNA polymerase subunit omega",
        "members": [
            "CAD5369276.1",
            "EHR70524.1"
        ],
        "all_names": [
            "DNA-directed RNA polymerase subunit omega",
            "DNA-directed RNA polymerase%2C omega subunit"
        ],
        "function": {
            "TM_topology": "",
            "GO_terms": [
                "F:DNA binding",
                "F:DNA-directed 5'-3' RNA polymerase activity",
                "P:transcription, DNA-templated"
            ],
            "Keywords": [
                "DNA-directed RNA polymerase",
                "Nucleotidyltransferase",
                "Transcription",
                "Transferase"
            ],
            "Function_description": "Promotes RNA polymerase assembly. Latches the N- and C-terminal regions of the beta' subunit thereby facilitating its interaction with the beta and alpha subunits"
        },
        "structure": "",
        "uniprot_code": "H5WMV1_9BURK",
        "model_state": "Model does not exist"
    },
    "966": {
        "name": "bifunctional (p)ppGpp synthetase II and guanosine-3'%2C5'-bis pyrophosphate 3'-pyrophosphohydrolase",
        "members": [
            "CAD5369278.1",
            "EHR70523.1"
        ],
        "all_names": [
            "bifunctional (p)ppGpp synthetase II and guanosine-3'%2C5'-bis pyrophosphate 3'-pyrophosphohydrolase",
            "(p)ppGpp synthetase%2C RelA/SpoT family"
        ],
        "function": {
            "TM_topology": "",
            "GO_terms": [
                "F:catalytic activity",
                "P:guanosine tetraphosphate metabolic process"
            ],
            "Keywords": [
                "Magnesium",
                "Nucleotidyltransferase",
                "Transferase"
            ],
            "Function_description": "In eubacteria ppGpp (guanosine 3'-diphosphate 5'-diphosphate) is a mediator of the stringent response that coordinates a variety of cellular activities in response to changes in nutritional abundance"
        },
        "structure": "",
        "uniprot_code": "H5WMV0_9BURK",
        "model_state": "Model does not exist"
    },
    "967": {
        "name": "TonB-dependent receptor",
        "members": [
            "WP_153164017.1",
            "WP_162850993.1",
            "WP_167121960.1",
            "WP_176612619.1",
            "WP_164962141.1",
            "WP_192555922.1",
            "WP_134384406.1"
        ],
        "all_names": [
            "TonB-dependent receptor",
            "TonB-dependent receptor",
            "TonB-dependent receptor",
            "TonB-dependent receptor",
            "TonB-dependent receptor",
            "TonB-dependent receptor",
            "TonB-dependent receptor"
        ],
        "function": {
            "TM_topology": "",
            "GO_terms": [
                "C:cell outer membrane"
            ],
            "Keywords": [
                "Cell outer membrane",
                "Membrane",
                "Receptor",
                "Signal",
                "TonB box",
                "Ion transport",
                "Transport"
            ],
            "Function_description": ""
        },
        "structure": "",
        "uniprot_code": "A0A850PEX0_9PROT",
        "model_state": "Model does not exist"
    },
    "968": {
        "name": "DUF3592 domain-containing protein",
        "members": [
            "WP_153164009.1",
            "WP_026375734.1"
        ],
        "all_names": [
            "DUF3592 domain-containing protein",
            "DUF3592 domain-containing protein"
        ],
        "function": "",
        "structure": "",
        "uniprot_code": "",
        "model_state": "Not possible to map"
    },
    "969": {
        "name": "ATP-dependent Clp protease adapter ClpS",
        "members": [
            "MBS0501756.1",
            "WP_013541678.1",
            "QRF55080.1"
        ],
        "all_names": [
            "ATP-dependent Clp protease adapter ClpS",
            "ATP-dependent Clp protease adapter ClpS",
            "ATP-dependent Clp protease adapter ClpS"
        ],
        "function": {
            "TM_topology": "",
            "GO_terms": [
                "F:peptidase activity"
            ],
            "Keywords": [
                "Hydrolase",
                "Protease"
            ],
            "Function_description": "Involved in the modulation of the specificity of the ClpAP-mediated ATP-dependent protein degradation"
        },
        "structure": "",
        "uniprot_code": "E6VB01_VARPE",
        "model_state": "Model does not exist"
    },
    "970": {
        "name": "aspartate kinase",
        "members": [
            "MBS0501754.1",
            "WP_145647590.1",
            "WP_035817435.1",
            "ANM32040.1"
        ],
        "all_names": [
            "aspartate kinase",
            "aspartate kinase",
            "aspartate kinase",
            "hypothetical protein"
        ],
        "function": {
            "TM_topology": "",
            "GO_terms": [
                "F:aspartate kinase activity",
                "F:ATP binding",
                "P:lysine biosynthetic process via diaminopimelate",
                "P:threonine biosynthetic process"
            ],
            "Keywords": [
                "Amino-acid biosynthesis",
                "ATP-binding",
                "Kinase",
                "Lysine biosynthesis",
                "Nucleotide-binding",
                "Transferase"
            ],
            "Function_description": ""
        },
        "structure": "",
        "uniprot_code": "A0A1K2A786_9BURK",
        "model_state": "Model does not exist"
    },
    "971": {
        "name": "phosphate/phosphite/phosphonate ABC transporter substrate-binding protein",
        "members": [
            "WP_225782360.1",
            "WP_225782361.1",
            "MBS0501765.1",
            "WP_038203977.1",
            "WP_056584514.1",
            "WP_235510277.1",
            "WP_184531125.1",
            "WP_184531073.1",
            "VWX56016.1",
            "WP_237288645.1",
            "RZL65885.1",
            "RZL65884.1"
        ],
        "all_names": [
            "phosphate/phosphite/phosphonate ABC transporter substrate-binding protein",
            "PhnD/SsuA/transferrin family substrate-binding protein",
            "phosphate/phosphite/phosphonate ABC transporter substrate-binding protein",
            "phosphate/phosphite/phosphonate ABC transporter substrate-binding protein",
            "phosphate/phosphite/phosphonate ABC transporter substrate-binding protein",
            "phosphate/phosphite/phosphonate ABC transporter substrate-binding protein",
            "phosphate/phosphite/phosphonate ABC transporter substrate-binding protein",
            "phosphate/phosphite/phosphonate ABC transporter substrate-binding protein",
            "Phosphonate transport system substrate-binding protein",
            "phosphate/phosphite/phosphonate ABC transporter substrate-binding protein",
            "phosphate/phosphite/phosphonate ABC transporter substrate-binding protein",
            "phosphate/phosphite/phosphonate ABC transporter substrate-binding protein"
        ],
        "function": {
            "TM_topology": "",
            "GO_terms": [
                "C:ATP-binding cassette (ABC) transporter complex",
                "P:transmembrane transport"
            ],
            "Keywords": [
                "Signal"
            ],
            "Function_description": ""
        },
        "structure": "",
        "uniprot_code": "A0A0Q7KQ10_9BURK",
        "model_state": "Model does not exist"
    },
    "972": {
        "name": "ABC transporter substrate-binding protein",
        "members": [
            "WP_225782358.1",
            "WP_038203974.1",
            "WP_235510267.1",
            "WP_184531071.1",
            "VWX56020.1",
            "WP_068633654.1",
            "RZL65887.1"
        ],
        "all_names": [
            "ABC transporter substrate-binding protein",
            "ABC transporter substrate-binding protein",
            "ABC transporter substrate-binding protein",
            "ABC transporter substrate-binding protein",
            "ABC transporter substrate-binding protein",
            "ABC transporter substrate-binding protein",
            "ABC transporter substrate-binding protein"
        ],
        "function": {
            "TM_topology": "",
            "GO_terms": [],
            "Keywords": [
                "Signal"
            ],
            "Function_description": ""
        },
        "structure": "",
        "uniprot_code": "A0A7W5DD68_9BURK",
        "model_state": "Model does not exist"
    },
    "973": {
        "name": "catalase",
        "members": [
            "WP_225782352.1",
            "WP_236748210.1",
            "WP_056584490.1",
            "WP_184531061.1"
        ],
        "all_names": [
            "catalase",
            "catalase",
            "catalase",
            "catalase HPII"
        ],
        "function": {
            "TM_topology": "",
            "GO_terms": [
                "F:catalase activity",
                "F:heme binding",
                "F:metal ion binding",
                "P:hydrogen peroxide catabolic process",
                "P:response to oxidative stress"
            ],
            "Keywords": [
                "Heme",
                "Hydrogen peroxide",
                "Iron",
                "Metal-binding",
                "Oxidoreductase",
                "Peroxidase"
            ],
            "Function_description": "Serves to protect cells from the toxic effects of hydrogen peroxide"
        },
        "structure": "",
        "uniprot_code": "A0A7W5DDY0_9BURK",
        "model_state": "Model does not exist"
    },
    "974": {
        "name": "succinylglutamate desuccinylase",
        "members": [
            "WP_225782349.1",
            "WP_168403259.1",
            "WP_038203936.1",
            "WP_123330493.1",
            "WP_128174220.1",
            "WP_078001527.1"
        ],
        "all_names": [
            "succinylglutamate desuccinylase/aspartoacylase family protein",
            "succinylglutamate desuccinylase",
            "succinylglutamate desuccinylase/aspartoacylase family protein",
            "succinylglutamate desuccinylase",
            "succinylglutamate desuccinylase",
            "succinylglutamate desuccinylase"
        ],
        "function": {
            "TM_topology": "",
            "GO_terms": [
                "F:hydrolase activity, acting on ester bonds",
                "F:succinylglutamate desuccinylase activity",
                "F:zinc ion binding",
                "P:arginine catabolic process to glutamate",
                "P:arginine catabolic process to succinate"
            ],
            "Keywords": [
                "Arginine metabolism",
                "Hydrolase",
                "Metal-binding",
                "Zinc"
            ],
            "Function_description": "Transforms N(2)-succinylglutamate into succinate and glutamate"
        },
        "structure": "",
        "uniprot_code": "A0A443IHG8_9GAMM",
        "model_state": "Model does not exist"
    },
    "975": {
        "name": "IS3 family transposase",
        "members": [
            "WP_120099356.1",
            "MBK7648446.1",
            "WP_098020833.1",
            "WP_195794401.1",
            "WP_088177879.1",
            "WP_157275099.1"
        ],
        "all_names": [
            "IS3 family transposase",
            "IS3 family transposase",
            "IS3 family transposase",
            "IS3 family transposase",
            "IS3 family transposase",
            "IS3 family transposase"
        ],
        "function": {
            "TM_topology": "",
            "GO_terms": [
                "F:DNA binding",
                "F:transposase activity",
                "P:DNA integration",
                "P:transposition, DNA-mediated"
            ],
            "Keywords": [
                "Coiled coil",
                "Transposable element"
            ],
            "Function_description": ""
        },
        "structure": "",
        "uniprot_code": "A0A7S9CB32_9BURK",
        "model_state": "Model does not exist"
    },
    "976": {
        "name": "hypothetical protein",
        "members": [
            "WP_147418215.1",
            "WP_147418216.1"
        ],
        "all_names": [
            "hypothetical protein",
            "hypothetical protein"
        ],
        "function": "",
        "structure": "",
        "uniprot_code": "",
        "model_state": "Not possible to map"
    },
    "977": {
        "name": "ubiquinol oxidase subunit II",
        "members": [
            "WP_120099340.1",
            "WP_141834156.1",
            "WP_183998234.1"
        ],
        "all_names": [
            "ubiquinol oxidase subunit II",
            "ubiquinol oxidase subunit II",
            "ubiquinol oxidase subunit II"
        ],
        "function": {
            "TM_topology": "alpha-helical",
            "GO_terms": [
                "C:integral component of membrane",
                "C:plasma membrane",
                "C:respirasome",
                "F:copper ion binding",
                "F:cytochrome bo3 ubiquinol oxidase activity",
                "F:cytochrome-c oxidase activity",
                "F:oxidoreductase activity, acting on diphenols and related substances as donors, oxygen as acceptor",
                "C:periplasmic space"
            ],
            "Keywords": [
                "Cell membrane",
                "Electron transport",
                "Membrane",
                "Oxidoreductase",
                "Respiratory chain",
                "Transmembrane",
                "Transmembrane helix",
                "Transport"
            ],
            "Function_description": ""
        },
        "structure": "",
        "uniprot_code": "A0A542M5G2_9BURK",
        "model_state": "Model does not exist"
    },
    "978": {
        "name": "cbb3-type cytochrome c oxidase subunit I",
        "members": [
            "WP_120099339.1",
            "WP_141834159.1"
        ],
        "all_names": [
            "cbb3-type cytochrome c oxidase subunit I",
            "cytochrome o ubiquinol oxidase subunit I"
        ],
        "function": {
            "TM_topology": "alpha-helical",
            "GO_terms": [
                "C:integral component of membrane",
                "C:respirasome",
                "F:cytochrome-c oxidase activity",
                "F:heme binding",
                "P:aerobic respiration",
                "F:oxidoreductase activity, acting on diphenols and related substances as donors, oxygen as acceptor"
            ],
            "Keywords": [
                "Electron transport",
                "Heme",
                "Iron",
                "Membrane",
                "Metal-binding",
                "Respiratory chain",
                "Transmembrane",
                "Transmembrane helix",
                "Transport"
            ],
            "Function_description": ""
        },
        "structure": "",
        "uniprot_code": "A0A542M4M1_9BURK",
        "model_state": "Model does not exist"
    },
    "979": {
        "name": "transposase%2C Mutator family",
        "members": [
            "ABC35013.1",
            "WP_054609030.1"
        ],
        "all_names": [
            "transposase%2C Mutator family",
            "IS256 family transposase"
        ],
        "function": {
            "TM_topology": "",
            "GO_terms": [
                "F:DNA binding",
                "F:transposase activity",
                "P:transposition, DNA-mediated"
            ],
            "Keywords": [
                "DNA recombination",
                "DNA-binding",
                "Transposable element",
                "Transposition"
            ],
            "Function_description": "Required for the transposition of the insertion element"
        },
        "structure": "",
        "uniprot_code": "A0A2W1KK47_ACIFR",
        "model_state": "Model does not exist"
    },
    "980": {
        "name": "lipoprotein%2C putative",
        "members": [
            "ABC35163.1",
            "WP_066486541.1",
            "KGT01668.1"
        ],
        "all_names": [
            "lipoprotein%2C putative",
            "DUF3857 and transglutaminase domain-containing protein",
            "hypothetical protein"
        ],
        "function": {
            "TM_topology": "",
            "GO_terms": [],
            "Keywords": [
                "Lipoprotein",
                "Signal"
            ],
            "Function_description": ""
        },
        "structure": "",
        "uniprot_code": "A0A1B4FWF0_9BURK",
        "model_state": "Model does not exist"
    },
    "981": {
        "name": "D-serine ammonia-lyase",
        "members": [
            "ABC35346.1",
            "KGT01264.1"
        ],
        "all_names": [
            "D-serine ammonia-lyase",
            "D-serine ammonia-lyase"
        ],
        "function": "",
        "structure": "https://swissmodel.expasy.org/repository/uniprot/SDHD_BURTA",
        "uniprot_code": "SDHD_BURTA",
        "model_state": "Model exists"
    },
    "982": {
        "name": "2-oxo acid dehydrogenase subunit E2",
        "members": [
            "ABC35068.1",
            "WP_136497498.1",
            "WP_066486277.1",
            "WP_036543673.1",
            "WP_016655915.1"
        ],
        "all_names": [
            "dihydrolipoamide acyltransferase",
            "2-oxo acid dehydrogenase subunit E2",
            "2-oxo acid dehydrogenase subunit E2",
            "dihydrolipoyllysine-residue acetyltransferase",
            "2-oxo acid dehydrogenase subunit E2"
        ],
        "function": {
            "TM_topology": "",
            "GO_terms": [
                "F:acyltransferase activity",
                "C:pyruvate dehydrogenase complex",
                "F:dihydrolipoyllysine-residue acetyltransferase activity",
                "P:glycolytic process"
            ],
            "Keywords": [
                "Acyltransferase",
                "Lipoyl",
                "Transferase",
                "Pyruvate",
                "Glycolysis"
            ],
            "Function_description": "The pyruvate dehydrogenase complex catalyzes the overall conversion of pyruvate to acetyl-CoA and CO(2)"
        },
        "structure": "",
        "uniprot_code": "A0A6B8KIC7_9HYPH",
        "model_state": "Model does not exist"
    },
    "983": {
        "name": "efflux transporter outer membrane subunit",
        "members": [
            "WP_009888616.1",
            "WP_219803722.1",
            "WP_171835583.1",
            "WP_222520135.1",
            "WP_233495354.1",
            "NDJ56365.1",
            "WP_200683787.1",
            "KIF83689.1",
            "WP_094851444.1",
            "WP_106853704.1",
            "WP_174198593.1",
            "WP_156924318.1",
            "MBE7417041.1",
            "MBI5333142.1",
            "WP_182322894.1",
            "WP_025810284.1",
            "WP_160867296.1",
            "WP_164962133.1",
            "WP_192127509.1",
            "NVM78104.1",
            "MBV8211344.1"
        ],
        "all_names": [
            "TolC family type I secretion outer membrane protein",
            "efflux transporter outer membrane subunit",
            "TolC family outer membrane protein",
            "TolC family outer membrane protein",
            "TolC family outer membrane protein",
            "TolC family outer membrane protein",
            "efflux transporter outer membrane subunit",
            "membrane protein",
            "efflux transporter outer membrane subunit",
            "TolC family protein",
            "TolC family outer membrane protein",
            "TolC family protein",
            "efflux transporter outer membrane subunit",
            "TolC family outer membrane protein",
            "efflux transporter outer membrane subunit",
            "TolC family outer membrane protein",
            "efflux transporter outer membrane subunit",
            "efflux transporter outer membrane subunit",
            "efflux transporter outer membrane subunit",
            "outer membrane protein",
            "efflux transporter outer membrane subunit"
        ],
        "function": {
            "TM_topology": "",
            "GO_terms": [
                "C:integral component of membrane",
                "C:plasma membrane",
                "F:efflux transmembrane transporter activity",
                "C:outer membrane"
            ],
            "Keywords": [
                "Coiled coil",
                "Lipoprotein",
                "Membrane",
                "Palmitate",
                "Signal",
                "Transmembrane",
                "Transmembrane beta strand",
                "Transport",
                "Cell outer membrane",
                "Cytolysis",
                "Hemolysis"
            ],
            "Function_description": "CyaE is necessary for transport of calmodulin-sensitive adenylate cyclase-hemolysin (cyclolysin)"
        },
        "structure": "",
        "uniprot_code": "A0A7G5EIK6_9BURK",
        "model_state": "Model does not exist"
    },
    "984": {
        "name": "hypothetical protein",
        "members": [
            "WP_009888623.1",
            "WP_009888621.1"
        ],
        "all_names": [
            "hypothetical protein",
            "hypothetical protein"
        ],
        "function": {
            "TM_topology": "alpha-helical",
            "GO_terms": [],
            "Keywords": [
                "Membrane",
                "Transmembrane",
                "Transmembrane helix"
            ],
            "Function_description": ""
        },
        "structure": "",
        "uniprot_code": "A0A7X3DYE8_BURTH",
        "model_state": "Model does not exist"
    },
    "985": {
        "name": "LEA type 2 family protein",
        "members": [
            "WP_009888629.1",
            "WP_108947789.1"
        ],
        "all_names": [
            "LEA type 2 family protein",
            "LEA type 2 family protein"
        ],
        "function": {
            "TM_topology": "",
            "GO_terms": [
                "P:response to desiccation"
            ],
            "Keywords": [],
            "Function_description": ""
        },
        "structure": "",
        "uniprot_code": "A0A2U8GKM8_9RHOO",
        "model_state": "Model does not exist"
    },
    "986": {
        "name": "SAM-dependent methyltransferase",
        "members": [
            "WP_156530088.1",
            "WP_172197213.1"
        ],
        "all_names": [
            "SAM-dependent methyltransferase",
            "SAM-dependent methyltransferase"
        ],
        "function": "",
        "structure": "",
        "uniprot_code": "",
        "model_state": "Not possible to map"
    },
    "987": {
        "name": "DUF1415 domain-containing protein",
        "members": [
            "WP_009888632.1",
            "TNC87174.1"
        ],
        "all_names": [
            "DUF1415 domain-containing protein",
            "hypothetical protein"
        ],
        "function": {
            "TM_topology": "",
            "GO_terms": [],
            "Keywords": [
                "Coiled coil"
            ],
            "Function_description": ""
        },
        "structure": "",
        "uniprot_code": "A0A7X3DR12_BURTH",
        "model_state": "Model does not exist"
    },
    "988": {
        "name": "hypothetical protein",
        "members": [
            "WP_025303281.1",
            "WP_107226387.1"
        ],
        "all_names": [
            "hypothetical protein",
            "hypothetical protein"
        ],
        "function": {
            "TM_topology": "alpha-helical",
            "GO_terms": [
                "C:integral component of membrane"
            ],
            "Keywords": [
                "Membrane",
                "Transmembrane",
                "Transmembrane helix"
            ],
            "Function_description": ""
        },
        "structure": "",
        "uniprot_code": "A0A855TEJ0_9GAMM",
        "model_state": "Model does not exist"
    },
    "989": {
        "name": "DUF3592 domain-containing protein",
        "members": [
            "WP_025303280.1",
            "WP_231876296.1",
            "WP_035058358.1",
            "WP_218831795.1",
            "WP_217904390.1",
            "WP_148715772.1",
            "WP_015366580.1",
            "WP_004934914.1",
            "WP_013741449.1",
            "OYV44943.1",
            "WP_114279320.1",
            "WP_115460306.1"
        ],
        "all_names": [
            "DUF3592 domain-containing protein",
            "DUF3592 domain-containing protein",
            "hypothetical protein",
            "hypothetical protein",
            "hypothetical protein",
            "hypothetical protein",
            "DUF3592 domain-containing protein",
            "DUF3592 domain-containing protein",
            "hypothetical protein",
            "hypothetical protein",
            "hypothetical protein",
            "DUF3592 domain-containing protein"
        ],
        "function": {
            "TM_topology": "alpha-helical",
            "GO_terms": [
                "C:integral component of membrane"
            ],
            "Keywords": [
                "Membrane",
                "Transmembrane",
                "Transmembrane helix"
            ],
            "Function_description": ""
        },
        "structure": "",
        "uniprot_code": "A0A261SIQ7_9BORD",
        "model_state": "Model does not exist"
    },
    "990": {
        "name": "pyroglutamyl-peptidase I",
        "members": [
            "WP_025303277.1",
            "WP_063990366.1"
        ],
        "all_names": [
            "pyroglutamyl-peptidase I",
            "pyroglutamyl-peptidase I"
        ],
        "function": {
            "TM_topology": "",
            "GO_terms": [],
            "Keywords": [],
            "Function_description": ""
        },
        "structure": "",
        "uniprot_code": "A0A855TG00_9GAMM",
        "model_state": "Model does not exist"
    },
    "991": {
        "name": "universal stress protein UspC",
        "members": [
            "WP_025303275.1",
            "WP_047880313.1",
            "WP_063990274.1"
        ],
        "all_names": [
            "universal stress protein UspC",
            "universal stress protein",
            "universal stress protein UspC"
        ],
        "function": {
            "TM_topology": "",
            "GO_terms": [
                "C:cytoplasm"
            ],
            "Keywords": [
                "Cytoplasm"
            ],
            "Function_description": ""
        },
        "structure": "",
        "uniprot_code": "A0A859EJM3_SERMA",
        "model_state": "Model does not exist"
    },
    "992": {
        "name": "EF-P lysine aminoacylase GenX",
        "members": [
            "WP_050816565.1",
            "MBV2209104.1",
            "WP_087511809.1"
        ],
        "all_names": [
            "EF-P lysine aminoacylase GenX",
            "EF-P lysine aminoacylase GenX",
            "EF-P lysine aminoacylase GenX"
        ],
        "function": {
            "TM_topology": "",
            "GO_terms": [
                "C:cytoplasm",
                "F:ATP binding",
                "F:lysine-tRNA ligase activity",
                "P:lysyl-tRNA aminoacylation"
            ],
            "Keywords": [
                "Coiled coil",
                "Nucleotide-binding"
            ],
            "Function_description": ""
        },
        "structure": "",
        "uniprot_code": "A0A3B7LZ80_9GAMM",
        "model_state": "Model does not exist"
    },
    "993": {
        "name": "transporter",
        "members": [
            "WP_004928957.1",
            "WP_067556031.1"
        ],
        "all_names": [
            "transporter",
            "transporter"
        ],
        "function": {
            "TM_topology": "",
            "GO_terms": [],
            "Keywords": [
                "Signal"
            ],
            "Function_description": ""
        },
        "structure": "",
        "uniprot_code": "A0A1B2M0W3_9GAMM",
        "model_state": "Model does not exist"
    },
    "994": {
        "name": "DUF1161 domain-containing protein",
        "members": [
            "NP_248750.1",
            "WP_206253786.1"
        ],
        "all_names": [
            "hypothetical protein",
            "DUF1161 domain-containing protein"
        ],
        "function": {
            "TM_topology": "",
            "GO_terms": [],
            "Keywords": [
                "Signal"
            ],
            "Function_description": ""
        },
        "structure": "",
        "uniprot_code": "Q9I772_PSEAE",
        "model_state": "Model does not exist"
    },
    "995": {
        "name": "hypothetical protein",
        "members": [
            "NP_248752.1",
            "NP_248751.1"
        ],
        "all_names": [
            "hypothetical protein",
            "hypothetical protein"
        ],
        "function": {
            "TM_topology": "",
            "GO_terms": [],
            "Keywords": [
                "Signal"
            ],
            "Function_description": ""
        },
        "structure": "",
        "uniprot_code": "Q9I770_PSEAE",
        "model_state": "Model does not exist"
    },
    "996": {
        "name": "formyltetrahydrofolate deformylase",
        "members": [
            "WP_010973742.1",
            "WP_081307782.1"
        ],
        "all_names": [
            "formyltetrahydrofolate deformylase",
            "formyltetrahydrofolate deformylase"
        ],
        "function": {
            "TM_topology": "",
            "GO_terms": [
                "F:formyltetrahydrofolate deformylase activity",
                "F:hydroxymethyl-, formyl- and related transferase activity",
                "P:'de novo' IMP biosynthetic process",
                "P:one-carbon metabolic process"
            ],
            "Keywords": [
                "Hydrolase",
                "One-carbon metabolism",
                "Purine biosynthesis"
            ],
            "Function_description": "Catalyzes the hydrolysis of 10-formyltetrahydrofolate (formyl-FH4) to formate and tetrahydrofolate (FH4)"
        },
        "structure": "",
        "uniprot_code": "A0A2L2LJG3_RHIRD",
        "model_state": "Model does not exist"
    },
    "997": {
        "name": "MFS transporter",
        "members": [
            "WP_010973743.1",
            "WP_065654937.1"
        ],
        "all_names": [
            "MFS transporter",
            "MFS transporter"
        ],
        "function": {
            "TM_topology": "alpha-helical",
            "GO_terms": [
                "C:integral component of membrane",
                "F:transmembrane transporter activity"
            ],
            "Keywords": [
                "Membrane",
                "Transmembrane",
                "Transmembrane helix"
            ],
            "Function_description": ""
        },
        "structure": "",
        "uniprot_code": "A0A2L2LJG7_RHIRD",
        "model_state": "Model does not exist"
    },
    "998": {
        "name": "FGGY-family carbohydrate kinase",
        "members": [
            "WP_010973748.1",
            "WP_056234508.1",
            "WP_104679857.1",
            "WP_055460474.1",
            "WP_055460476.1",
            "GAL04516.1"
        ],
        "all_names": [
            "FGGY-family carbohydrate kinase",
            "FGGY-family carbohydrate kinase",
            "FGGY-family carbohydrate kinase",
            "xylulokinase",
            "hypothetical protein",
            "xylulose kinase"
        ],
        "function": {
            "TM_topology": "",
            "GO_terms": [
                "F:ATP binding",
                "F:xylulokinase activity",
                "P:D-xylose metabolic process",
                "P:xylulose catabolic process"
            ],
            "Keywords": [
                "ATP-binding",
                "Carbohydrate metabolism",
                "Kinase",
                "Nucleotide-binding",
                "Transferase",
                "Xylose metabolism"
            ],
            "Function_description": "Catalyzes the phosphorylation of D-xylulose to D-xylulose 5-phosphate"
        },
        "structure": "",
        "uniprot_code": "A0A2L2LJH4_RHIRD",
        "model_state": "Model does not exist"
    },
    "999": {
        "name": "SPOR domain-containing protein",
        "members": [
            "WP_069299509.1",
            "WP_226778919.1"
        ],
        "all_names": [
            "SPOR domain-containing protein",
            "SPOR domain-containing protein"
        ],
        "function": "",
        "structure": "",
        "uniprot_code": "",
        "model_state": "Not possible to map"
    },
    "1000": {
        "name": "D-alanyl-D-alanine carboxypeptidase",
        "members": [
            "WP_069299178.1",
            "WP_226778920.1",
            "WP_074256156.1"
        ],
        "all_names": [
            "D-alanyl-D-alanine carboxypeptidase",
            "D-alanyl-D-alanine carboxypeptidase",
            "D-alanyl-D-alanine carboxypeptidase"
        ],
        "function": {
            "TM_topology": "",
            "GO_terms": [
                "F:serine-type D-Ala-D-Ala carboxypeptidase activity",
                "P:cell wall organization",
                "P:peptidoglycan biosynthetic process",
                "P:regulation of cell shape"
            ],
            "Keywords": [
                "Carboxypeptidase",
                "Cell shape",
                "Cell wall biogenesis/degradation",
                "Hydrolase",
                "Peptidoglycan synthesis",
                "Protease",
                "Signal"
            ],
            "Function_description": ""
        },
        "structure": "",
        "uniprot_code": "A0A1N6FZV0_9RHOB",
        "model_state": "Model does not exist"
    },
    "1001": {
        "name": "DNA polymerase III subunit delta'",
        "members": [
            "WP_108721644.1",
            "WP_226778922.1",
            "MBK8207935.1",
            "WP_074256158.1"
        ],
        "all_names": [
            "DNA polymerase III subunit delta'",
            "DNA polymerase III subunit delta'",
            "DNA polymerase III subunit gamma/tau",
            "DNA polymerase III subunit delta'"
        ],
        "function": {
            "TM_topology": "",
            "GO_terms": [],
            "Keywords": [],
            "Function_description": ""
        },
        "structure": "",
        "uniprot_code": "A0A1N6G028_9RHOB",
        "model_state": "Model does not exist"
    },
    "1002": {
        "name": "TatD family hydrolase",
        "members": [
            "WP_069299181.1",
            "WP_226778923.1",
            "WP_136417277.1",
            "WP_151634797.1",
            "WP_119770980.1",
            "WP_192319247.1",
            "WP_074256159.1",
            "WP_027458517.1",
            "WP_057293851.1",
            "WP_123713338.1"
        ],
        "all_names": [
            "TatD family hydrolase",
            "TatD family hydrolase",
            "TatD family hydrolase",
            "TatD family hydrolase",
            "TatD family hydrolase",
            "TatD family hydrolase",
            "TatD family hydrolase",
            "TatD family hydrolase",
            "TatD family hydrolase",
            "TatD family hydrolase"
        ],
        "function": {
            "TM_topology": "",
            "GO_terms": [
                "F:endodeoxyribonuclease activity, producing 5'-phosphomonoesters"
            ],
            "Keywords": [],
            "Function_description": ""
        },
        "structure": "",
        "uniprot_code": "A0A3N2DJR9_9GAMM",
        "model_state": "Model does not exist"
    },
    "1003": {
        "name": "MBL fold metallo-hydrolase",
        "members": [
            "WP_069299182.1",
            "WP_226778924.1",
            "NPU91343.1",
            "MBW1928464.1",
            "WP_074256160.1",
            "UCE30385.1"
        ],
        "all_names": [
            "MBL fold metallo-hydrolase",
            "MBL fold metallo-hydrolase",
            "MBL fold metallo-hydrolase",
            "MBL fold metallo-hydrolase",
            "MBL fold metallo-hydrolase",
            "MBL fold metallo-hydrolase"
        ],
        "function": {
            "TM_topology": "",
            "GO_terms": [],
            "Keywords": [],
            "Function_description": ""
        },
        "structure": "",
        "uniprot_code": "A0A1N6G061_9RHOB",
        "model_state": "Model does not exist"
    },
    "1004": {
        "name": "ABC transporter permease",
        "members": [
            "WP_069299185.1",
            "WP_074256163.1"
        ],
        "all_names": [
            "ABC transporter permease",
            "ABC transporter permease"
        ],
        "function": {
            "TM_topology": "alpha-helical",
            "GO_terms": [
                "C:integral component of membrane",
                "C:plasma membrane",
                "P:transmembrane transport"
            ],
            "Keywords": [
                "Membrane",
                "Transmembrane",
                "Transmembrane helix",
                "Transport"
            ],
            "Function_description": ""
        },
        "structure": "",
        "uniprot_code": "A0A1N6FZZ4_9RHOB",
        "model_state": "Model does not exist"
    },
    "1005": {
        "name": "glucose-6-phosphate dehydrogenase",
        "members": [
            "WP_056335011.1",
            "WP_136959522.1",
            "WP_108023131.1",
            "WP_151122115.1",
            "WP_124950392.1",
            "WP_020177135.1"
        ],
        "all_names": [
            "glucose-6-phosphate dehydrogenase",
            "glucose-6-phosphate dehydrogenase",
            "glucose-6-phosphate dehydrogenase",
            "glucose-6-phosphate dehydrogenase",
            "glucose-6-phosphate dehydrogenase",
            "glucose-6-phosphate dehydrogenase"
        ],
        "function": {
            "TM_topology": "",
            "GO_terms": [
                "F:glucose-6-phosphate dehydrogenase activity",
                "F:NADP binding",
                "P:glucose metabolic process",
                "P:pentose-phosphate shunt"
            ],
            "Keywords": [
                "Carbohydrate metabolism",
                "Glucose metabolism",
                "NADP",
                "Oxidoreductase"
            ],
            "Function_description": "Catalyzes the oxidation of glucose 6-phosphate to 6-phosphogluconolactone"
        },
        "structure": "",
        "uniprot_code": "A0A643FJR4_IDEDE",
        "model_state": "Model does not exist"
    },
    "1006": {
        "name": "hypothetical protein",
        "members": [
            "WP_056336393.1",
            "WP_192048621.1"
        ],
        "all_names": [
            "hypothetical protein",
            "hypothetical protein"
        ],
        "function": {
            "TM_topology": "",
            "GO_terms": [
                "F:hydrolase activity, hydrolyzing O-glycosyl compounds",
                "F:metallopeptidase activity",
                "P:polysaccharide catabolic process"
            ],
            "Keywords": [],
            "Function_description": ""
        },
        "structure": "",
        "uniprot_code": "A0A0Q5IBI4_9BURK",
        "model_state": "Model does not exist"
    },
    "1007": {
        "name": "cohesin domain-containing protein",
        "members": [
            "WP_082493606.1",
            "WP_197986186.1"
        ],
        "all_names": [
            "cohesin domain-containing protein",
            "PEP-CTERM sorting domain-containing protein"
        ],
        "function": "",
        "structure": "",
        "uniprot_code": "",
        "model_state": "Not possible to map"
    },
    "1008": {
        "name": "trimeric intracellular cation channel family protein",
        "members": [
            "WP_200934140.1",
            "WP_192048817.1",
            "WP_088824166.1"
        ],
        "all_names": [
            "trimeric intracellular cation channel family protein",
            "trimeric intracellular cation channel family protein",
            "trimeric intracellular cation channel family protein"
        ],
        "function": {
            "TM_topology": "alpha-helical",
            "GO_terms": [
                "C:integral component of membrane",
                "C:plasma membrane"
            ],
            "Keywords": [
                "Cell membrane",
                "Membrane",
                "Transmembrane",
                "Transmembrane helix"
            ],
            "Function_description": ""
        },
        "structure": "",
        "uniprot_code": "A0A217EI48_9GAMM",
        "model_state": "Model does not exist"
    },
    "1009": {
        "name": "hypothetical protein",
        "members": [
            "WP_219883794.1",
            "WP_039002379.1",
            "WP_036236399.1",
            "WP_138660319.1",
            "WP_174198608.1"
        ],
        "all_names": [
            "hypothetical protein",
            "hypothetical protein",
            "hypothetical protein",
            "hypothetical protein",
            "hypothetical protein"
        ],
        "function": {
            "TM_topology": "",
            "GO_terms": [],
            "Keywords": [],
            "Function_description": ""
        },
        "structure": "",
        "uniprot_code": "A0A5S3PNQ8_9RHOB",
        "model_state": "Model does not exist"
    },
    "1010": {
        "name": "DUF5335 family protein",
        "members": [
            "WP_209713448.1",
            "WP_078031669.1"
        ],
        "all_names": [
            "DUF5335 family protein",
            "DUF5335 domain-containing protein"
        ],
        "function": {
            "TM_topology": "",
            "GO_terms": [],
            "Keywords": [],
            "Function_description": ""
        },
        "structure": "",
        "uniprot_code": "A0A1S9AHQ0_9BURK",
        "model_state": "Model does not exist"
    },
    "1011": {
        "name": "phosphoribosyltransferase",
        "members": [
            "WP_229264173.1",
            "WP_136959520.1"
        ],
        "all_names": [
            "phosphoribosyltransferase",
            "phosphoribosyltransferase"
        ],
        "function": {
            "TM_topology": "",
            "GO_terms": [
                "F:glycosyltransferase activity",
                "P:nucleoside metabolic process"
            ],
            "Keywords": [
                "Glycosyltransferase",
                "Transferase"
            ],
            "Function_description": ""
        },
        "structure": "",
        "uniprot_code": "A0A4D7ARP2_9HYPH",
        "model_state": "Model does not exist"
    },
    "1012": {
        "name": "3-oxoacyl-ACP reductase",
        "members": [
            "WP_209713452.1",
            "WP_028105122.1"
        ],
        "all_names": [
            "3-oxoacyl-ACP reductase",
            "3-oxoacyl-ACP reductase"
        ],
        "function": "",
        "structure": "",
        "uniprot_code": "",
        "model_state": "Not possible to map"
    },
    "1013": {
        "name": "NnrS family protein",
        "members": [
            "WP_209713455.1",
            "WP_209103498.1"
        ],
        "all_names": [
            "NnrS family protein",
            "NnrS family protein"
        ],
        "function": {
            "TM_topology": "",
            "GO_terms": [],
            "Keywords": [],
            "Function_description": ""
        },
        "structure": "",
        "uniprot_code": "A0A8A7CX80_9HYPH",
        "model_state": "Model does not exist"
    },
    "1014": {
        "name": "GTP 3'%2C8-cyclase MoaA",
        "members": [
            "WP_209713462.1",
            "WP_086058549.1",
            "WP_209105217.1"
        ],
        "all_names": [
            "GTP 3'%2C8-cyclase MoaA",
            "GTP 3'%2C8-cyclase MoaA",
            "GTP 3'%2C8-cyclase MoaA"
        ],
        "function": {
            "TM_topology": "",
            "GO_terms": [],
            "Keywords": [
                "Lyase"
            ],
            "Function_description": ""
        },
        "structure": "",
        "uniprot_code": "A0A8A7CZR0_9HYPH",
        "model_state": "Model does not exist"
    },
    "1015": {
        "name": "sensor histidine kinase",
        "members": [
            "WP_209713467.1",
            "WP_207847242.1"
        ],
        "all_names": [
            "sensor histidine kinase",
            "hypothetical protein"
        ],
        "function": "",
        "structure": "",
        "uniprot_code": "",
        "model_state": "Not possible to map"
    },
    "1016": {
        "name": "GAF domain-containing protein",
        "members": [
            "WP_209713480.1",
            "WP_159696724.1"
        ],
        "all_names": [
            "GAF domain-containing protein",
            "GAF domain-containing protein"
        ],
        "function": {
            "TM_topology": "",
            "GO_terms": [],
            "Keywords": [],
            "Function_description": ""
        },
        "structure": "",
        "uniprot_code": "A0A653S8G9_9BURK",
        "model_state": "Model does not exist"
    },
    "1017": {
        "name": "hypothetical protein",
        "members": [
            "WP_025264615.1",
            "WP_086931517.1",
            "WP_086931518.1",
            "WP_157671956.1",
            "WP_087465524.1",
            "TNC87199.1"
        ],
        "all_names": [
            "hypothetical protein",
            "hypothetical protein",
            "hypothetical protein",
            "hypothetical protein",
            "hypothetical protein",
            "hypothetical protein"
        ],
        "function": {
            "TM_topology": "",
            "GO_terms": [],
            "Keywords": [],
            "Function_description": ""
        },
        "structure": "",
        "uniprot_code": "A0A1Y0FSY9_9GAMM",
        "model_state": "Model does not exist"
    },
    "1018": {
        "name": "IS66 family insertion sequence element accessory protein TnpB",
        "members": [
            "WP_015485607.1",
            "MBK7648444.1",
            "WP_221960442.1",
            "WP_134496573.1",
            "WP_056188575.1",
            "WP_198264905.1"
        ],
        "all_names": [
            "IS66 family insertion sequence element accessory protein TnpB",
            "IS66 family insertion sequence element accessory protein TnpB",
            "IS66 family insertion sequence element accessory protein TnpB",
            "IS66 family insertion sequence element accessory protein TnpB",
            "IS66 family insertion sequence element accessory protein TnpB",
            "IS66 family insertion sequence element accessory protein TnpB"
        ],
        "function": {
            "TM_topology": "",
            "GO_terms": [
                "F:lyase activity"
            ],
            "Keywords": [
                "Lyase"
            ],
            "Function_description": ""
        },
        "structure": "",
        "uniprot_code": "A0A0Q4XL00_9BURK",
        "model_state": "Model does not exist"
    },
    "1019": {
        "name": "1-(5-phosphoribosyl)-5-[(5-phosphoribosylamino)methylideneamino]imidazole-4-carboxamide isomerase",
        "members": [
            "WP_015485540.1",
            "WP_015485541.1",
            "WP_130407263.1",
            "WP_130407269.1",
            "KHD08628.1",
            "KHD08629.1"
        ],
        "all_names": [
            "1-(5-phosphoribosyl)-5-[(5-phosphoribosylamino)methylideneamino]imidazole-4-carboxamide isomerase",
            "imidazole glycerol phosphate synthase subunit HisF",
            "1-(5-phosphoribosyl)-5-[(5-phosphoribosylamino)methylideneamino]imidazole-4-carboxamide isomerase",
            "imidazole glycerol phosphate synthase subunit HisF",
            "imidazole glycerol phosphate synthase",
            "1-(5-phosphoribosyl)-5-[(5-phosphoribosylamino)methylideneamino] imidazole-4-carboxamide isomerase"
        ],
        "function": {
            "TM_topology": "",
            "GO_terms": [
                "C:cytoplasm",
                "F:imidazoleglycerol-phosphate synthase activity",
                "F:lyase activity",
                "P:histidine biosynthetic process"
            ],
            "Keywords": [
                "Amino-acid biosynthesis",
                "Cytoplasm",
                "Histidine biosynthesis",
                "Lyase"
            ],
            "Function_description": "IGPS catalyzes the conversion of PRFAR and glutamine to IGP, AICAR and glutamate. The HisF subunit catalyzes the cyclization activity that produces IGP and AICAR from PRFAR using the ammonia provided by the HisH subunit"
        },
        "structure": "",
        "uniprot_code": "A0A4P6MLU7_9RHOB",
        "model_state": "Model does not exist"
    },
    "1020": {
        "name": "imidazoleglycerol-phosphate dehydratase HisB",
        "members": [
            "WP_015485538.1",
            "WP_130407251.1"
        ],
        "all_names": [
            "imidazoleglycerol-phosphate dehydratase HisB",
            "imidazoleglycerol-phosphate dehydratase HisB"
        ],
        "function": {
            "TM_topology": "",
            "GO_terms": [
                "C:cytoplasm",
                "F:imidazoleglycerol-phosphate dehydratase activity",
                "P:histidine biosynthetic process"
            ],
            "Keywords": [
                "Amino-acid biosynthesis",
                "Cytoplasm",
                "Histidine biosynthesis",
                "Lyase"
            ],
            "Function_description": ""
        },
        "structure": "",
        "uniprot_code": "A0A4P6MGS0_9RHOB",
        "model_state": "Model does not exist"
    },
    "1021": {
        "name": "dTMP kinase",
        "members": [
            "WP_087630990.1",
            "WP_069299179.1",
            "WP_226778921.1",
            "CAA0093997.1",
            "WP_192048628.1",
            "WP_074256157.1",
            "WP_027458520.1"
        ],
        "all_names": [
            "dTMP kinase",
            "dTMP kinase",
            "dTMP kinase",
            "Thymidylate kinase",
            "AAA family ATPase",
            "dTMP kinase",
            "dTMP kinase"
        ],
        "function": {
            "TM_topology": "",
            "GO_terms": [
                "F:ATP binding",
                "F:thymidylate kinase activity",
                "P:dTDP biosynthetic process",
                "P:dTTP biosynthetic process"
            ],
            "Keywords": [
                "ATP-binding",
                "Coiled coil",
                "Kinase",
                "Nucleotide biosynthesis",
                "Nucleotide-binding",
                "Transferase"
            ],
            "Function_description": "Phosphorylation of dTMP to form dTDP in both de novo and salvage pathways of dTTP synthesis"
        },
        "structure": "",
        "uniprot_code": "A0A1N6FZV6_9RHOB",
        "model_state": "Model does not exist"
    },
    "1022": {
        "name": "endolytic transglycosylase MltG",
        "members": [
            "WP_087631155.1",
            "CAA0093988.1",
            "WP_035055159.1",
            "WP_035854824.1"
        ],
        "all_names": [
            "endolytic transglycosylase MltG",
            "Endolytic murein transglycosylase",
            "endolytic transglycosylase MltG",
            "endolytic transglycosylase MltG"
        ],
        "function": {
            "TM_topology": "",
            "GO_terms": [
                "C:integral component of plasma membrane",
                "F:lyase activity",
                "F:lytic endotransglycosylase activity",
                "P:cell wall organization",
                "P:peptidoglycan biosynthetic process"
            ],
            "Keywords": [
                "Cell inner membrane",
                "Cell membrane",
                "Cell wall biogenesis/degradation",
                "Lyase",
                "Membrane",
                "Transmembrane",
                "Transmembrane helix"
            ],
            "Function_description": "Functions as a peptidoglycan terminase that cleaves nascent peptidoglycan strands endolytically to terminate their elongation"
        },
        "structure": "",
        "uniprot_code": "A0A158IDA1_9BURK",
        "model_state": "Model does not exist"
    },
    "1023": {
        "name": "folate-binding protein YgfZ",
        "members": [
            "WP_087630989.1",
            "WP_062064887.1",
            "WP_125974681.1",
            "WP_027458522.1"
        ],
        "all_names": [
            "folate-binding protein YgfZ",
            "folate-binding protein YgfZ",
            "folate-binding protein YgfZ",
            "folate-binding protein YgfZ"
        ],
        "function": {
            "TM_topology": "",
            "GO_terms": [],
            "Keywords": [
                "Coiled coil"
            ],
            "Function_description": ""
        },
        "structure": "",
        "uniprot_code": "A0A7X5XUY3_9SPHN",
        "model_state": "Model does not exist"
    },
    "1024": {
        "name": "NRDE family protein",
        "members": [
            "WP_087630988.1",
            "WP_027458523.1"
        ],
        "all_names": [
            "NRDE family protein",
            "NRDE family protein"
        ],
        "function": {
            "TM_topology": "",
            "GO_terms": [],
            "Keywords": [],
            "Function_description": ""
        },
        "structure": "",
        "uniprot_code": "A0A158ICE2_9BURK",
        "model_state": "Model does not exist"
    },
    "1025": {
        "name": "alpha/beta hydrolase",
        "members": [
            "WP_087630987.1",
            "EDP65187.1",
            "WP_182322900.1",
            "QVL49174.1",
            "WP_164962130.1",
            "WP_128901980.1",
            "QRF55074.1",
            "WP_229466639.1"
        ],
        "all_names": [
            "alpha/beta hydrolase",
            "putative lipase",
            "alpha/beta hydrolase",
            "alpha/beta hydrolase",
            "alpha/beta hydrolase",
            "alpha/beta hydrolase",
            "alpha/beta hydrolase",
            "alpha/beta hydrolase"
        ],
        "function": {
            "TM_topology": "",
            "GO_terms": [
                "F:hydrolase activity"
            ],
            "Keywords": [
                "Hydrolase",
                "Signal"
            ],
            "Function_description": ""
        },
        "structure": "",
        "uniprot_code": "A0A7G5EIK9_9BURK",
        "model_state": "Model does not exist"
    },
    "1026": {
        "name": "PaaI family thioesterase",
        "members": [
            "WP_087631154.1",
            "WP_167784229.1"
        ],
        "all_names": [
            "PaaI family thioesterase",
            "PaaI family thioesterase"
        ],
        "function": {
            "TM_topology": "",
            "GO_terms": [
                "F:acyl-CoA hydrolase activity"
            ],
            "Keywords": [],
            "Function_description": ""
        },
        "structure": "",
        "uniprot_code": "A0A6H0J0V9_9GAMM",
        "model_state": "Model does not exist"
    },
    "1027": {
        "name": "Dabb family protein",
        "members": [
            "WP_235021126.1",
            "WP_180735447.1"
        ],
        "all_names": [
            "Dabb family protein",
            "Dabb family protein"
        ],
        "function": {
            "TM_topology": "",
            "GO_terms": [],
            "Keywords": [
                "Plasmid"
            ],
            "Function_description": ""
        },
        "structure": "",
        "uniprot_code": "A0A7I8CW91_9BURK",
        "model_state": "Model does not exist"
    },
    "1028": {
        "name": "YceI family protein",
        "members": [
            "WP_087630982.1",
            "WP_087668825.1",
            "WP_149675092.1",
            "SAL33088.1"
        ],
        "all_names": [
            "YceI family protein",
            "YceI family protein",
            "YceI family protein",
            "YceI-like domain protein"
        ],
        "function": {
            "TM_topology": "",
            "GO_terms": [],
            "Keywords": [
                "Signal"
            ],
            "Function_description": ""
        },
        "structure": "",
        "uniprot_code": "A0A5B0GED5_9BURK",
        "model_state": "Model does not exist"
    },
    "1029": {
        "name": "peptidoglycan-binding protein",
        "members": [
            "WP_136546252.1",
            "UDL04778.1",
            "WP_038022417.1"
        ],
        "all_names": [
            "hypothetical protein",
            "hypothetical protein",
            "peptidoglycan-binding protein"
        ],
        "function": {
            "TM_topology": "",
            "GO_terms": [
                "F:lysozyme activity"
            ],
            "Keywords": [
                "Antimicrobial",
                "Bacteriolytic enzyme"
            ],
            "Function_description": ""
        },
        "structure": "",
        "uniprot_code": "A0A4P7XED1_9ALTE",
        "model_state": "Model does not exist"
    },
    "1030": {
        "name": "DUF4442 domain-containing protein",
        "members": [
            "WP_136546204.1",
            "WP_081565201.1"
        ],
        "all_names": [
            "DUF4442 domain-containing protein",
            "DUF4442 domain-containing protein"
        ],
        "function": {
            "TM_topology": "",
            "GO_terms": [],
            "Keywords": [],
            "Function_description": ""
        },
        "structure": "",
        "uniprot_code": "A0A4V1D8C6_9ALTE",
        "model_state": "Model does not exist"
    },
    "1031": {
        "name": "acyl-CoA-binding protein",
        "members": [
            "WP_136546202.1",
            "WP_133734404.1"
        ],
        "all_names": [
            "acyl-CoA-binding protein",
            "acyl-CoA-binding protein"
        ],
        "function": {
            "TM_topology": "",
            "GO_terms": [
                "F:fatty-acyl-CoA binding"
            ],
            "Keywords": [],
            "Function_description": ""
        },
        "structure": "",
        "uniprot_code": "A0A4P7XCY3_9ALTE",
        "model_state": "Model does not exist"
    },
    "1032": {
        "name": "transcription elongation factor GreB",
        "members": [
            "WP_216642800.1",
            "CAD5369280.1",
            "WP_095594136.1",
            "EHR70522.1",
            "WP_133734406.1",
            "WP_104300604.1",
            "HDU69508.1",
            "WP_015350307.1",
            "WP_041971307.1",
            "WP_168062597.1",
            "WP_110528242.1",
            "MBV8211326.1"
        ],
        "all_names": [
            "transcription elongation factor GreB",
            "Transcription elongation factor GreB",
            "transcription elongation factor GreA",
            "transcription elongation factor GreB",
            "transcription elongation factor GreB",
            "transcription elongation factor GreA",
            "transcription elongation factor GreA",
            "transcription elongation factor GreB",
            "GreA/GreB family elongation factor",
            "transcription elongation factor GreA",
            "transcription elongation factor GreB",
            "transcription elongation factor GreB"
        ],
        "function": {
            "TM_topology": "",
            "GO_terms": [
                "F:DNA binding",
                "F:RNA polymerase binding",
                "F:translation elongation factor activity",
                "P:regulation of DNA-templated transcription, elongation"
            ],
            "Keywords": [
                "DNA-binding",
                "Elongation factor",
                "Protein biosynthesis",
                "Transcription",
                "Transcription regulation"
            ],
            "Function_description": "Necessary for efficient RNA polymerase transcription elongation past template-encoded arresting sites. The arresting sites in DNA have the property of trapping a certain fraction of elongating RNA polymerases that pass through, resulting in locked ternary complexes. Cleavage of the nascent transcript by cleavage factors such as GreA or GreB allows the resumption of elongation from the new 3'terminus. GreB releases sequences of up to 9 nucleotides in length"
        },
        "structure": "",
        "uniprot_code": "A0A7X6DS45_9BACT",
        "model_state": "Model does not exist"
    },
    "1033": {
        "name": "hypothetical protein",
        "members": [
            "WP_216642755.1",
            "WP_133734407.1"
        ],
        "all_names": [
            "hypothetical protein",
            "hypothetical protein"
        ],
        "function": {
            "TM_topology": "",
            "GO_terms": [],
            "Keywords": [],
            "Function_description": ""
        },
        "structure": "",
        "uniprot_code": "A0A4R7K318_9GAMM",
        "model_state": "Model does not exist"
    },
    "1034": {
        "name": "precorrin-3B C(17)-methyltransferase",
        "members": [
            "WP_097089160.1",
            "MBI1206674.1"
        ],
        "all_names": [
            "precorrin-3B C(17)-methyltransferase",
            "precorrin-3B C(17)-methyltransferase"
        ],
        "function": {
            "TM_topology": "",
            "GO_terms": [
                "F:methyltransferase activity",
                "P:cobalamin biosynthetic process",
                "P:methylation"
            ],
            "Keywords": [
                "Methyltransferase",
                "S-adenosyl-L-methionine",
                "Transferase"
            ],
            "Function_description": ""
        },
        "structure": "",
        "uniprot_code": "A0A285PFH0_9PSED",
        "model_state": "Model does not exist"
    },
    "1035": {
        "name": "nitrite/sulfite reductase",
        "members": [
            "WP_116574698.1",
            "SFK33218.1",
            "WP_051497321.1",
            "MBK7542213.1",
            "RIX41996.1",
            "WP_075171594.1",
            "TVR60236.1",
            "RUQ32210.1"
        ],
        "all_names": [
            "precorrin-3B synthase",
            "ferredoxin-nitrite reductase",
            "nitrite/sulfite reductase",
            "nitrite/sulfite reductase",
            "nitrite/sulfite reductase",
            "nitrite/sulfite reductase",
            "nitrite/sulfite reductase",
            "nitrite/sulfite reductase"
        ],
        "function": {
            "TM_topology": "",
            "GO_terms": [
                "F:4 iron, 4 sulfur cluster binding",
                "F:heme binding",
                "F:metal ion binding",
                "F:oxidoreductase activity",
                "F:sulfite reductase (ferredoxin) activity"
            ],
            "Keywords": [
                "4Fe-4S",
                "Iron",
                "Iron-sulfur",
                "Metal-binding",
                "Heme",
                "Oxidoreductase"
            ],
            "Function_description": ""
        },
        "structure": "",
        "uniprot_code": "A0A7U7G7Y0_9GAMM",
        "model_state": "Model does not exist"
    },
    "1036": {
        "name": "precorrin-6y C5%2C15-methyltransferase (decarboxylating) subunit CbiE",
        "members": [
            "WP_097089152.1",
            "WP_193548418.1"
        ],
        "all_names": [
            "precorrin-6y C5%2C15-methyltransferase (decarboxylating) subunit CbiE",
            "precorrin-6y C5%2C15-methyltransferase (decarboxylating) subunit CbiE"
        ],
        "function": {
            "TM_topology": "",
            "GO_terms": [
                "F:protein methyltransferase activity",
                "P:cobalamin biosynthetic process"
            ],
            "Keywords": [
                "Cobalamin biosynthesis",
                "Methyltransferase",
                "Transferase"
            ],
            "Function_description": ""
        },
        "structure": "",
        "uniprot_code": "A0A285PBL1_9PSED",
        "model_state": "Model does not exist"
    },
    "1037": {
        "name": "cobalt-precorrin-5B (C(1))-methyltransferase",
        "members": [
            "WP_097089149.1",
            "WP_098736030.1"
        ],
        "all_names": [
            "cobalt-precorrin-5B (C(1))-methyltransferase",
            "cobalt-precorrin-5B (C(1))-methyltransferase"
        ],
        "function": {
            "TM_topology": "",
            "GO_terms": [
                "F:cobalt-precorrin-5B C1-methyltransferase activity",
                "P:cobalamin biosynthetic process",
                "P:corrin biosynthetic process",
                "P:methylation"
            ],
            "Keywords": [
                "Cobalamin biosynthesis",
                "Methyltransferase",
                "S-adenosyl-L-methionine",
                "Transferase"
            ],
            "Function_description": "Catalyzes the methylation of C-1 in cobalt-precorrin-5B to form cobalt-precorrin-6A"
        },
        "structure": "",
        "uniprot_code": "A0A2B8B9Q6_9PROT",
        "model_state": "Model does not exist"
    },
    "1038": {
        "name": "cobalt-precorrin-6A reductase",
        "members": [
            "WP_097089147.1",
            "WP_098736026.1"
        ],
        "all_names": [
            "cobalt-precorrin-6A reductase",
            "cobalt-precorrin-6A reductase"
        ],
        "function": {
            "TM_topology": "",
            "GO_terms": [
                "F:precorrin-6A reductase activity",
                "P:cobalamin biosynthetic process"
            ],
            "Keywords": [
                "Cobalamin biosynthesis",
                "Oxidoreductase"
            ],
            "Function_description": ""
        },
        "structure": "",
        "uniprot_code": "A0A2B8BJW7_9PROT",
        "model_state": "Model does not exist"
    },
    "1039": {
        "name": "ribose-phosphate diphosphokinase",
        "members": [
            "WP_038626473.1",
            "WP_026042772.1",
            "WP_033477163.1",
            "WP_139356309.1",
            "AXF76020.1"
        ],
        "all_names": [
            "ribose-phosphate diphosphokinase",
            "ribose-phosphate diphosphokinase",
            "ribose-phosphate diphosphokinase",
            "ribose-phosphate diphosphokinase",
            "ribose-phosphate pyrophosphokinase"
        ],
        "function": {
            "TM_topology": "",
            "GO_terms": [
                "C:cytoplasm",
                "F:ATP binding",
                "F:kinase activity",
                "F:magnesium ion binding",
                "F:ribose phosphate diphosphokinase activity",
                "P:5-phosphoribose 1-diphosphate biosynthetic process",
                "P:nucleoside metabolic process",
                "P:nucleotide biosynthetic process",
                "P:ribonucleoside monophosphate biosynthetic process"
            ],
            "Keywords": [
                "ATP-binding",
                "Cytoplasm",
                "Kinase",
                "Magnesium",
                "Metal-binding",
                "Nucleotide biosynthesis",
                "Nucleotide-binding",
                "Transferase"
            ],
            "Function_description": "Involved in the biosynthesis of the central metabolite phospho-alpha-D-ribosyl-1-pyrophosphate (PRPP) via the transfer of pyrophosphoryl group from ATP to 1-hydroxyl of ribose-5-phosphate (Rib-5-P)"
        },
        "structure": "https://swissmodel.expasy.org/repository/uniprot/A0A0A3Z6V2_9GAMM",
        "uniprot_code": "A0A0A3Z6V2_9GAMM",
        "model_state": "Model exists"
    },
    "1040": {
        "name": "4-(cytidine 5'-diphospho)-2-C-methyl-D-erythritol kinase",
        "members": [
            "WP_104957123.1",
            "WP_167011955.1",
            "WP_128174169.1",
            "WP_078001555.1",
            "AXF76019.1"
        ],
        "all_names": [
            "4-(cytidine 5'-diphospho)-2-C-methyl-D-erythritol kinase",
            "4-(cytidine 5'-diphospho)-2-C-methyl-D-erythritol kinase",
            "4-(cytidine 5'-diphospho)-2-C-methyl-D-erythritol kinase",
            "4-(cytidine 5'-diphospho)-2-C-methyl-D-erythritol kinase",
            "4-(cytidine 5'-diphospho)-2-C-methyl-D-erythritol kinase"
        ],
        "function": {
            "TM_topology": "",
            "GO_terms": [
                "F:4-(cytidine 5'-diphospho)-2-C-methyl-D-erythritol kinase activity",
                "F:ATP binding",
                "P:isopentenyl diphosphate biosynthetic process, methylerythritol 4-phosphate pathway",
                "P:terpenoid biosynthetic process"
            ],
            "Keywords": [
                "ATP-binding",
                "Isoprene biosynthesis",
                "Kinase",
                "Nucleotide-binding",
                "Transferase"
            ],
            "Function_description": "Catalyzes the phosphorylation of the position 2 hydroxy group of 4-diphosphocytidyl-2C-methyl-D-erythritol"
        },
        "structure": "",
        "uniprot_code": "A0A443IHH6_9GAMM",
        "model_state": "Model does not exist"
    },
    "1041": {
        "name": "lipoprotein insertase outer membrane protein LolB",
        "members": [
            "WP_104957124.1",
            "WP_205297182.1",
            "WP_168393107.1",
            "WP_128174171.1",
            "WP_078001554.1",
            "AXF76018.1"
        ],
        "all_names": [
            "lipoprotein insertase outer membrane protein LolB",
            "lipoprotein insertase outer membrane protein LolB",
            "lipoprotein insertase outer membrane protein LolB",
            "lipoprotein insertase outer membrane protein LolB",
            "lipoprotein insertase outer membrane protein LolB",
            "lipoprotein localization protein LolB"
        ],
        "function": {
            "TM_topology": "",
            "GO_terms": [
                "C:cell outer membrane",
                "P:lipoprotein localization to outer membrane",
                "P:protein transport"
            ],
            "Keywords": [
                "Cell outer membrane",
                "Chaperone",
                "Lipoprotein",
                "Membrane",
                "Palmitate",
                "Protein transport",
                "Signal",
                "Transport"
            ],
            "Function_description": "Plays a critical role in the incorporation of lipoproteins in the outer membrane after they are released by the LolA protein"
        },
        "structure": "",
        "uniprot_code": "A0A443IHH1_9GAMM",
        "model_state": "Model does not exist"
    },
    "1042": {
        "name": "glutamyl-tRNA reductase",
        "members": [
            "WP_104957125.1",
            "WP_017349037.1",
            "WP_004169632.1",
            "WP_128174173.1",
            "WP_078001553.1",
            "AXF76017.1"
        ],
        "all_names": [
            "glutamyl-tRNA reductase",
            "glutamyl-tRNA reductase",
            "glutamyl-tRNA reductase",
            "glutamyl-tRNA reductase",
            "glutamyl-tRNA reductase",
            "glutamyl-tRNA reductase"
        ],
        "function": {
            "TM_topology": "",
            "GO_terms": [
                "F:glutamyl-tRNA reductase activity",
                "F:NADP binding",
                "P:protoporphyrinogen IX biosynthetic process"
            ],
            "Keywords": [
                "NADP",
                "Oxidoreductase",
                "Porphyrin biosynthesis"
            ],
            "Function_description": "Catalyzes the NADPH-dependent reduction of glutamyl-tRNA(Glu) to glutamate 1-semialdehyde (GSA)"
        },
        "structure": "",
        "uniprot_code": "A0A443IHF0_9GAMM",
        "model_state": "Model does not exist"
    },
    "1043": {
        "name": "YchO/YchP family invasin",
        "members": [
            "WP_104957150.1",
            "WP_167011929.1",
            "WP_168403836.1",
            "WP_123330506.1",
            "WP_128175027.1",
            "WP_078001532.1"
        ],
        "all_names": [
            "YchO/YchP family invasin",
            "YchO/YchP family invasin",
            "YchO/YchP family invasin",
            "YchO/YchP family invasin",
            "YchO/YchP family invasin",
            "YchO/YchP family invasin"
        ],
        "function": {
            "TM_topology": "",
            "GO_terms": [],
            "Keywords": [
                "Signal"
            ],
            "Function_description": ""
        },
        "structure": "",
        "uniprot_code": "A0A3N1WL15_9GAMM",
        "model_state": "Model does not exist"
    },
    "1044": {
        "name": "DUF2474 domain-containing protein",
        "members": [
            "WP_104957151.1",
            "WP_128174207.1"
        ],
        "all_names": [
            "DUF2474 domain-containing protein",
            "DUF2474 domain-containing protein"
        ],
        "function": {
            "TM_topology": "alpha-helical",
            "GO_terms": [
                "C:integral component of membrane"
            ],
            "Keywords": [
                "Membrane",
                "Transmembrane",
                "Transmembrane helix"
            ],
            "Function_description": ""
        },
        "structure": "",
        "uniprot_code": "A0A2L0IFM4_9GAMM",
        "model_state": "Model does not exist"
    },
    "1045": {
        "name": "cytochrome d ubiquinol oxidase subunit II",
        "members": [
            "WP_104957152.1",
            "WP_128174209.1",
            "WP_179672143.1",
            "WP_179407939.1",
            "WP_113062424.1",
            "WP_201822945.1"
        ],
        "all_names": [
            "cytochrome d ubiquinol oxidase subunit II",
            "cytochrome d ubiquinol oxidase subunit II",
            "cytochrome d ubiquinol oxidase subunit II",
            "cytochrome d ubiquinol oxidase subunit II",
            "cytochrome d ubiquinol oxidase subunit II",
            "cytochrome d ubiquinol oxidase subunit II"
        ],
        "function": {
            "TM_topology": "alpha-helical",
            "GO_terms": [
                "C:integral component of membrane",
                "C:plasma membrane",
                "F:oxidoreductase activity"
            ],
            "Keywords": [
                "Cell membrane",
                "Membrane",
                "Transmembrane",
                "Transmembrane helix",
                "Oxidoreductase"
            ],
            "Function_description": ""
        },
        "structure": "",
        "uniprot_code": "A0A7Y9HKV1_9BURK",
        "model_state": "Model does not exist"
    },
    "1046": {
        "name": "cytochrome ubiquinol oxidase subunit I",
        "members": [
            "WP_104957153.1",
            "WP_128174211.1",
            "WP_179672141.1",
            "WP_179407940.1",
            "WP_036557792.1",
            "WP_201822943.1"
        ],
        "all_names": [
            "cytochrome ubiquinol oxidase subunit I",
            "cytochrome ubiquinol oxidase subunit I",
            "cytochrome ubiquinol oxidase subunit I",
            "cytochrome ubiquinol oxidase subunit I",
            "cytochrome ubiquinol oxidase subunit I",
            "cytochrome ubiquinol oxidase subunit I"
        ],
        "function": {
            "TM_topology": "alpha-helical",
            "GO_terms": [
                "C:cytochrome complex",
                "C:integral component of membrane",
                "C:plasma membrane",
                "F:electron transfer activity",
                "F:metal ion binding",
                "P:aerobic electron transport chain",
                "F:oxidoreductase activity"
            ],
            "Keywords": [
                "Cell membrane",
                "Electron transport",
                "Heme",
                "Iron",
                "Membrane",
                "Metal-binding",
                "Oxidoreductase",
                "Transmembrane",
                "Transmembrane helix",
                "Transport"
            ],
            "Function_description": ""
        },
        "structure": "",
        "uniprot_code": "A0A7Y9HKE8_9BURK",
        "model_state": "Model does not exist"
    },
    "1047": {
        "name": "C4-dicarboxylate ABC transporter permease",
        "members": [
            "MBV34968.1",
            "WP_101752949.1"
        ],
        "all_names": [
            "C4-dicarboxylate ABC transporter permease",
            "TRAP transporter small permease subunit"
        ],
        "function": {
            "TM_topology": "alpha-helical",
            "GO_terms": [
                "C:integral component of membrane",
                "C:plasma membrane"
            ],
            "Keywords": [
                "Cell membrane",
                "Membrane",
                "Transmembrane",
                "Transmembrane helix",
                "Transport",
                "Coiled coil"
            ],
            "Function_description": ""
        },
        "structure": "",
        "uniprot_code": "A0A2H5F054_9RHOB",
        "model_state": "Model does not exist"
    },
    "1048": {
        "name": "hypothetical protein",
        "members": [
            "MBV34975.1",
            "MBV34973.1"
        ],
        "all_names": [
            "hypothetical protein",
            "hypothetical protein"
        ],
        "function": {
            "TM_topology": "alpha-helical",
            "GO_terms": [
                "C:integral component of membrane"
            ],
            "Keywords": [
                "Membrane",
                "Transmembrane",
                "Transmembrane helix"
            ],
            "Function_description": ""
        },
        "structure": "",
        "uniprot_code": "A0A2E9XRZ3_9RICK",
        "model_state": "Model does not exist"
    },
    "1049": {
        "name": "TRAP transporter substrate-binding protein",
        "members": [
            "MBV34987.1",
            "WP_174134937.1",
            "WP_101752951.1",
            "WP_101752950.1",
            "WP_127905525.1",
            "WP_003807390.1",
            "WP_133315155.1",
            "WP_209876693.1",
            "ETF03239.1",
            "WP_013741455.1"
        ],
        "all_names": [
            "ABC transporter substrate-binding protein",
            "DctP family TRAP transporter solute-binding subunit",
            "DctP family TRAP transporter solute-binding subunit",
            "TRAP transporter substrate-binding protein",
            "TRAP transporter substrate-binding protein",
            "TRAP transporter substrate-binding protein",
            "TRAP transporter substrate-binding protein",
            "TRAP transporter substrate-binding protein DctP",
            "C4-dicarboxylate ABC transporter",
            "TRAP transporter substrate-binding protein DctP"
        ],
        "function": {
            "TM_topology": "",
            "GO_terms": [
                "C:outer membrane-bounded periplasmic space",
                "P:transmembrane transport",
                "C:periplasmic space",
                "C:tripartite ATP-independent periplasmic transporter complex",
                "F:metal ion binding"
            ],
            "Keywords": [
                "Signal",
                "Coiled coil",
                "Metal-binding",
                "Periplasm",
                "Transport"
            ],
            "Function_description": "Part of the tripartite ATP-independent periplasmic (TRAP) transport system"
        },
        "structure": "https://swissmodel.expasy.org/repository/uniprot/A0A0C6P5E7_BORBO",
        "uniprot_code": "A0A0C6P5E7_BORBO",
        "model_state": "Model exists"
    },
    "1050": {
        "name": "peptidase S8",
        "members": [
            "MBV34991.1",
            "MBV34990.1"
        ],
        "all_names": [
            "peptidase S8",
            "peptidase S8"
        ],
        "function": {
            "TM_topology": "",
            "GO_terms": [
                "F:serine-type endopeptidase activity",
                "F:metal ion binding"
            ],
            "Keywords": [
                "Hydrolase",
                "Protease",
                "Serine protease",
                "Signal",
                "Metal-binding"
            ],
            "Function_description": ""
        },
        "structure": "",
        "uniprot_code": "A0A2E9XS17_9RICK",
        "model_state": "Model does not exist"
    },
    "1051": {
        "name": "4-oxalocrotonate decarboxylase",
        "members": [
            "MBV34993.1",
            "WP_181178570.1",
            "WP_097057724.1",
            "WP_112173978.1"
        ],
        "all_names": [
            "4-oxalocrotonate decarboxylase",
            "fumarylacetoacetate hydrolase family protein",
            "hypothetical protein",
            "2-oxopent-4-enoate hydratase"
        ],
        "function": {
            "TM_topology": "",
            "GO_terms": [
                "F:catalytic activity"
            ],
            "Keywords": [],
            "Function_description": ""
        },
        "structure": "",
        "uniprot_code": "A0A328XF44_9BURK",
        "model_state": "Model does not exist"
    },
    "1052": {
        "name": "branched-chain amino acid aminotransferase",
        "members": [
            "WP_189489424.1",
            "WP_099556345.1",
            "NDW05818.1",
            "WP_209596618.1",
            "CAA0093979.1",
            "WP_216038993.1"
        ],
        "all_names": [
            "branched-chain amino acid aminotransferase",
            "aminotransferase class IV",
            "class IV aminotransferase",
            "aminotransferase class IV",
            "Aminodeoxychorismate lyase",
            "branched-chain amino acid aminotransferase"
        ],
        "function": {
            "TM_topology": "",
            "GO_terms": [
                "F:4-amino-4-deoxychorismate lyase activity",
                "F:pyridoxal phosphate binding",
                "P:folic acid biosynthetic process",
                "F:transaminase activity"
            ],
            "Keywords": [
                "Lyase",
                "Pyridoxal phosphate",
                "Aminotransferase",
                "Transferase"
            ],
            "Function_description": "Acts on leucine, isoleucine and valine"
        },
        "structure": "",
        "uniprot_code": "A0A2C9D6X2_9HYPH",
        "model_state": "Model does not exist"
    },
    "1053": {
        "name": "superoxide dismutase",
        "members": [
            "WP_189489423.1",
            "WP_132374459.1",
            "WP_042578222.1",
            "WP_160355454.1",
            "QRF55099.1"
        ],
        "all_names": [
            "superoxide dismutase",
            "superoxide dismutase",
            "superoxide dismutase",
            "superoxide dismutase",
            "superoxide dismutase [Fe]"
        ],
        "function": {
            "TM_topology": "",
            "GO_terms": [],
            "Keywords": [
                "Metal-binding",
                "Oxidoreductase"
            ],
            "Function_description": "Destroys radicals which are normally produced within the cells and which are toxic to biological systems"
        },
        "structure": "",
        "uniprot_code": "A0A844TJT9_9BORD",
        "model_state": "Model does not exist"
    },
    "1054": {
        "name": "peptide-methionine (R)-S-oxide reductase MsrB",
        "members": [
            "WP_189489418.1",
            "WP_217351497.1",
            "NDW05839.1",
            "WP_107961427.1",
            "WP_134489962.1"
        ],
        "all_names": [
            "peptide-methionine (R)-S-oxide reductase MsrB",
            "peptide-methionine (R)-S-oxide reductase MsrB",
            "peptide-methionine (R)-S-oxide reductase MsrB",
            "peptide-methionine (R)-S-oxide reductase MsrB",
            "peptide-methionine (R)-S-oxide reductase MsrB"
        ],
        "function": {
            "TM_topology": "",
            "GO_terms": [
                "F:peptide-methionine (R)-S-oxide reductase activity",
                "P:protein repair",
                "P:response to oxidative stress",
                "F:zinc ion binding"
            ],
            "Keywords": [
                "Oxidoreductase",
                "Metal-binding",
                "Zinc"
            ],
            "Function_description": ""
        },
        "structure": "",
        "uniprot_code": "A0A4U8Z2J9_METTU",
        "model_state": "Model does not exist"
    },
    "1055": {
        "name": "S9 family peptidase",
        "members": [
            "WP_189489416.1",
            "WP_116008736.1"
        ],
        "all_names": [
            "S9 family peptidase",
            "prolyl oligopeptidase family serine peptidase"
        ],
        "function": {
            "TM_topology": "",
            "GO_terms": [
                "F:serine-type endopeptidase activity"
            ],
            "Keywords": [
                "Hydrolase"
            ],
            "Function_description": ""
        },
        "structure": "",
        "uniprot_code": "A0A3E0TSP6_9GAMM",
        "model_state": "Model does not exist"
    },
    "1056": {
        "name": "methionine--tRNA ligase",
        "members": [
            "MBK7663130.1",
            "WP_066411247.1",
            "WP_160348722.1"
        ],
        "all_names": [
            "methionine--tRNA ligase",
            "methionine--tRNA ligase",
            "methionine--tRNA ligase"
        ],
        "function": {
            "TM_topology": "",
            "GO_terms": [
                "C:cytoplasm",
                "F:ATP binding",
                "F:metal ion binding",
                "F:methionine-tRNA ligase activity",
                "F:tRNA binding",
                "P:methionyl-tRNA aminoacylation"
            ],
            "Keywords": [
                "Aminoacyl-tRNA synthetase",
                "ATP-binding",
                "Cytoplasm",
                "Ligase",
                "Metal-binding",
                "Nucleotide-binding",
                "Protein biosynthesis",
                "RNA-binding",
                "tRNA-binding",
                "Zinc"
            ],
            "Function_description": "Is required not only for elongation of protein synthesis but also for the initiation of all mRNA translation through initiator tRNA(fMet) aminoacylation"
        },
        "structure": "",
        "uniprot_code": "A0A844TQ52_9BORD",
        "model_state": "Model does not exist"
    },
    "1057": {
        "name": "iron-sulfur cluster carrier protein ApbC",
        "members": [
            "MBK7663131.1",
            "WP_066411253.1",
            "WP_109921000.1",
            "WP_160355458.1",
            "ANM28763.1"
        ],
        "all_names": [
            "iron-sulfur cluster carrier protein ApbC",
            "iron-sulfur cluster carrier protein ApbC",
            "iron-sulfur cluster carrier protein ApbC",
            "iron-sulfur cluster carrier protein ApbC",
            "hypothetical protein"
        ],
        "function": {
            "TM_topology": "",
            "GO_terms": [
                "F:ATP binding",
                "F:hydrolase activity",
                "F:iron-sulfur cluster binding",
                "F:metal ion binding",
                "P:iron-sulfur cluster assembly"
            ],
            "Keywords": [
                "ATP-binding",
                "Hydrolase",
                "Iron",
                "Iron-sulfur",
                "Metal-binding",
                "Nucleotide-binding"
            ],
            "Function_description": "Binds and transfers iron-sulfur (Fe-S) clusters to target apoproteins. Can hydrolyze ATP"
        },
        "structure": "",
        "uniprot_code": "A0A844TKJ8_9BORD",
        "model_state": "Model does not exist"
    },
    "1058": {
        "name": "DUF1330 domain-containing protein",
        "members": [
            "MBK7663132.1",
            "WP_160554748.1",
            "SMF30074.1",
            "WP_074256164.1"
        ],
        "all_names": [
            "DUF1330 domain-containing protein",
            "DUF1330 domain-containing protein",
            "Uncharacterized conserved protein%2C DUF1330 family",
            "DUF1330 domain-containing protein"
        ],
        "function": {
            "TM_topology": "",
            "GO_terms": [],
            "Keywords": [],
            "Function_description": ""
        },
        "structure": "",
        "uniprot_code": "A0A857JDT9_9BURK",
        "model_state": "Model does not exist"
    },
    "1059": {
        "name": "dCTP deaminase",
        "members": [
            "MBK7663133.1",
            "WP_066411258.1",
            "WP_160348717.1"
        ],
        "all_names": [
            "dCTP deaminase",
            "dCTP deaminase",
            "dCTP deaminase"
        ],
        "function": {
            "TM_topology": "",
            "GO_terms": [
                "F:dCTP deaminase activity",
                "F:nucleotide binding",
                "P:dUMP biosynthetic process",
                "P:dUTP biosynthetic process"
            ],
            "Keywords": [
                "Hydrolase",
                "Nucleotide metabolism",
                "Nucleotide-binding"
            ],
            "Function_description": "Catalyzes the deamination of dCTP to dUTP"
        },
        "structure": "",
        "uniprot_code": "A0A844TXK8_9BORD",
        "model_state": "Model does not exist"
    },
    "1060": {
        "name": "hypothetical protein",
        "members": [
            "MBK7663136.1",
            "MBK7060495.1",
            "MCA0174809.1",
            "WP_195794404.1",
            "WP_088449122.1",
            "WP_173121516.1",
            "WP_067064977.1",
            "MBK6788078.1",
            "MBK6469217.1"
        ],
        "all_names": [
            "hypothetical protein",
            "hypothetical protein",
            "hypothetical protein",
            "hypothetical protein",
            "hypothetical protein",
            "hypothetical protein",
            "hypothetical protein",
            "hypothetical protein",
            "hypothetical protein"
        ],
        "function": {
            "TM_topology": "",
            "GO_terms": [],
            "Keywords": [],
            "Function_description": ""
        },
        "structure": "",
        "uniprot_code": "A0A7S9CAY5_9BURK",
        "model_state": "Model does not exist"
    },
    "1061": {
        "name": "putative toxin-antitoxin system toxin component%2C PIN family",
        "members": [
            "MBK7663142.1",
            "MBK6850573.1"
        ],
        "all_names": [
            "putative toxin-antitoxin system toxin component%2C PIN family",
            "putative toxin-antitoxin system toxin component%2C PIN family"
        ],
        "function": "",
        "structure": "",
        "uniprot_code": "",
        "model_state": "Not possible to map"
    },
    "1062": {
        "name": "MltA domain-containing protein",
        "members": [
            "MBK7663149.1",
            "MBI5924522.1",
            "WP_218919215.1"
        ],
        "all_names": [
            "MltA domain-containing protein",
            "MltA domain-containing protein",
            "MltA domain-containing protein"
        ],
        "function": "",
        "structure": "",
        "uniprot_code": "",
        "model_state": "Not possible to map"
    },
    "1063": {
        "name": "Tol-Pal system protein TolB",
        "members": [
            "MBK7663154.1",
            "PIE83119.1"
        ],
        "all_names": [
            "Tol-Pal system protein TolB",
            "Tol-Pal system beta propeller repeat protein TolB"
        ],
        "function": {
            "TM_topology": "",
            "GO_terms": [
                "C:periplasmic space",
                "P:cell cycle",
                "P:cell division",
                "P:protein import"
            ],
            "Keywords": [
                "Cell cycle",
                "Cell division",
                "Periplasm",
                "Signal"
            ],
            "Function_description": "Part of the Tol-Pal system, which plays a role in outer membrane invagination during cell division and is important for maintaining outer membrane integrity"
        },
        "structure": "",
        "uniprot_code": "A0A2G6PG13_9GAMM",
        "model_state": "Model does not exist"
    },
    "1064": {
        "name": "NADH-quinone oxidoreductase subunit A",
        "members": [
            "WP_003219575.1"
        ],
        "all_names": [
            "NADH-quinone oxidoreductase subunit A"
        ],
        "function": {
            "TM_topology": "alpha-helical",
            "GO_terms": [
                "C:integral component of membrane",
                "C:plasma membrane",
                "F:NADH dehydrogenase (ubiquinone) activity",
                "F:quinone binding"
            ],
            "Keywords": [
                "Cell membrane",
                "Membrane",
                "NAD",
                "Quinone",
                "Translocase",
                "Transmembrane",
                "Transmembrane helix",
                "Transport",
                "Ubiquinone"
            ],
            "Function_description": "NDH-1 shuttles electrons from NADH, via FMN and iron-sulfur (Fe-S) centers, to quinones in the respiratory chain. The immediate electron acceptor for the enzyme in this species is believed to be ubiquinone. Couples the redox reaction to proton translocation (for every two electrons transferred, four hydrogen ions are translocated across the cytoplasmic membrane), and thus conserves the redox energy in a proton gradient"
        },
        "structure": "",
        "uniprot_code": "A0A3M4AQT8_PSEMA",
        "model_state": "Model does not exist"
    },
    "1065": {
        "name": "NADH-quinone oxidoreductase subunit B",
        "members": [
            "WP_012724951.1",
            "WP_016975544.1"
        ],
        "all_names": [
            "NADH-quinone oxidoreductase subunit B",
            "NADH-quinone oxidoreductase subunit B"
        ],
        "function": {
            "TM_topology": "",
            "GO_terms": [],
            "Keywords": [
                "4Fe-4S",
                "Cell membrane",
                "Iron",
                "Iron-sulfur",
                "Membrane",
                "Metal-binding",
                "NAD",
                "Quinone",
                "Translocase",
                "Transport",
                "Ubiquinone"
            ],
            "Function_description": "NDH-1 shuttles electrons from NADH, via FMN and iron-sulfur (Fe-S) centers, to quinones in the respiratory chain. The immediate electron acceptor for the enzyme in this species is believed to be ubiquinone. Couples the redox reaction to proton translocation (for every two electrons transferred, four hydrogen ions are translocated across the cytoplasmic membrane), and thus conserves the redox energy in a proton gradient"
        },
        "structure": "https://swissmodel.expasy.org/repository/uniprot/A0A7Y1MRN7_9PSED",
        "uniprot_code": "A0A7Y1MRN7_9PSED",
        "model_state": "Model exists"
    },
    "1066": {
        "name": "NADH-quinone oxidoreductase subunit C/D",
        "members": [
            "WP_110624449.1",
            "WP_178954406.1"
        ],
        "all_names": [
            "NADH-quinone oxidoreductase subunit C/D",
            "NADH-quinone oxidoreductase subunit C/D"
        ],
        "function": {
            "TM_topology": "",
            "GO_terms": [
                "C:NADH dehydrogenase complex",
                "C:plasma membrane",
                "F:NAD binding",
                "F:NADH dehydrogenase (ubiquinone) activity",
                "F:quinone binding"
            ],
            "Keywords": [
                "Cell membrane",
                "Membrane",
                "Multifunctional enzyme",
                "NAD",
                "Quinone",
                "Translocase",
                "Transport",
                "Ubiquinone"
            ],
            "Function_description": "NDH-1 shuttles electrons from NADH, via FMN and iron-sulfur (Fe-S) centers, to quinones in the respiratory chain. The immediate electron acceptor for the enzyme in this species is believed to be ubiquinone. Couples the redox reaction to proton translocation (for every two electrons transferred, four hydrogen ions are translocated across the cytoplasmic membrane), and thus conserves the redox energy in a proton gradient"
        },
        "structure": "",
        "uniprot_code": "A0A2V5B076_9PSED",
        "model_state": "Model does not exist"
    },
    "1067": {
        "name": "NADH-quinone oxidoreductase subunit NuoE",
        "members": [
            "WP_138814944.1",
            "WP_033896837.1",
            "SOY54904.1",
            "WP_086058551.1"
        ],
        "all_names": [
            "NADH-quinone oxidoreductase subunit NuoE",
            "NADH-quinone oxidoreductase subunit NuoE",
            "NAD-dependent formate dehydrogenase gamma subunit",
            "formate dehydrogenase subunit gamma"
        ],
        "function": {
            "TM_topology": "",
            "GO_terms": [
                "F:NADH dehydrogenase (quinone) activity",
                "F:2 iron, 2 sulfur cluster binding",
                "F:metal ion binding",
                "F:oxidoreductase activity"
            ],
            "Keywords": [
                "2Fe-2S",
                "Iron",
                "Iron-sulfur",
                "Metal-binding",
                "Oxidoreductase"
            ],
            "Function_description": ""
        },
        "structure": "",
        "uniprot_code": "A0A554TD37_9PSED",
        "model_state": "Model does not exist"
    },
    "1068": {
        "name": "NADH-quinone oxidoreductase subunit NuoF",
        "members": [
            "WP_219267545.1",
            "WP_003174722.1",
            "SOY54906.1",
            "WP_086058552.1",
            "WP_034430571.1"
        ],
        "all_names": [
            "NADH-quinone oxidoreductase subunit NuoF",
            "NADH-quinone oxidoreductase subunit NuoF",
            "NAD-dependent formate dehydrogenase beta subunit",
            "NADH-quinone oxidoreductase subunit NuoF",
            "NADH-quinone oxidoreductase subunit NuoF"
        ],
        "function": {
            "TM_topology": "",
            "GO_terms": [
                "F:4 iron, 4 sulfur cluster binding",
                "F:FMN binding",
                "F:metal ion binding",
                "F:NAD binding",
                "F:NADH dehydrogenase (ubiquinone) activity",
                "F:quinone binding"
            ],
            "Keywords": [
                "4Fe-4S",
                "Flavoprotein",
                "FMN",
                "Iron",
                "Iron-sulfur",
                "Metal-binding",
                "NAD",
                "Quinone"
            ],
            "Function_description": "NDH-1 shuttles electrons from NADH, via FMN and iron-sulfur (Fe-S) centers, to quinones in the respiratory chain"
        },
        "structure": "",
        "uniprot_code": "A0A7U7J1Z7_9GAMM",
        "model_state": "Model does not exist"
    },
    "1069": {
        "name": "NADH-quinone oxidoreductase subunit NuoH",
        "members": [
            "WP_057721782.1",
            "WP_017137518.1",
            "WP_081756079.1"
        ],
        "all_names": [
            "NADH-quinone oxidoreductase subunit NuoH",
            "NADH-quinone oxidoreductase subunit NuoH",
            "NADH-quinone oxidoreductase subunit NuoH"
        ],
        "function": {
            "TM_topology": "alpha-helical",
            "GO_terms": [
                "C:integral component of membrane",
                "C:plasma membrane",
                "F:oxidoreductase activity, acting on NAD(P)H, quinone or similar compound as acceptor",
                "F:quinone binding"
            ],
            "Keywords": [
                "Cell membrane",
                "Membrane",
                "NAD",
                "Quinone",
                "Translocase",
                "Transmembrane",
                "Transmembrane helix",
                "Ubiquinone"
            ],
            "Function_description": "NDH-1 shuttles electrons from NADH, via FMN and iron-sulfur (Fe-S) centers, to quinones in the respiratory chain. The immediate electron acceptor for the enzyme in this species is believed to be ubiquinone. Couples the redox reaction to proton translocation (for every two electrons transferred, four hydrogen ions are translocated across the cytoplasmic membrane), and thus conserves the redox energy in a proton gradient. This subunit may bind ubiquinone"
        },
        "structure": "",
        "uniprot_code": "A0A7U7J2I3_9GAMM",
        "model_state": "Model does not exist"
    },
    "1070": {
        "name": "NADH-quinone oxidoreductase subunit NuoI",
        "members": [
            "WP_003174725.1"
        ],
        "all_names": [
            "NADH-quinone oxidoreductase subunit NuoI"
        ],
        "function": {
            "TM_topology": "",
            "GO_terms": [
                "C:plasma membrane",
                "F:4 iron, 4 sulfur cluster binding",
                "F:iron ion binding",
                "F:NADH dehydrogenase (quinone) activity",
                "F:quinone binding"
            ],
            "Keywords": [
                "4Fe-4S",
                "Cell membrane",
                "Iron",
                "Iron-sulfur",
                "Membrane",
                "Metal-binding",
                "NAD",
                "Quinone",
                "Repeat",
                "Translocase",
                "Ubiquinone"
            ],
            "Function_description": "NDH-1 shuttles electrons from NADH, via FMN and iron-sulfur (Fe-S) centers, to quinones in the respiratory chain. The immediate electron acceptor for the enzyme in this species is believed to be ubiquinone. Couples the redox reaction to proton translocation (for every two electrons transferred, four hydrogen ions are translocated across the cytoplasmic membrane), and thus conserves the redox energy in a proton gradient"
        },
        "structure": "",
        "uniprot_code": "A0A3M5Q766_PSEMA",
        "model_state": "Model does not exist"
    },
    "1071": {
        "name": "NADH-quinone oxidoreductase subunit J",
        "members": [
            "WP_003219561.1",
            "WP_016974946.1",
            "WP_034430574.1"
        ],
        "all_names": [
            "NADH-quinone oxidoreductase subunit J",
            "NADH-quinone oxidoreductase subunit J",
            "NADH-quinone oxidoreductase subunit J"
        ],
        "function": {
            "TM_topology": "alpha-helical",
            "GO_terms": [
                "F:NADH dehydrogenase (quinone) activity"
            ],
            "Keywords": [
                "Cell membrane",
                "Membrane",
                "NAD",
                "Oxidoreductase",
                "Quinone",
                "Transmembrane",
                "Transmembrane helix"
            ],
            "Function_description": "NDH-1 shuttles electrons from NADH, via FMN and iron-sulfur (Fe-S) centers, to quinones in the respiratory chain. Couples the redox reaction to proton translocation (for every two electrons transferred, four hydrogen ions are translocated across the cytoplasmic membrane), and thus conserves the redox energy in a proton gradient"
        },
        "structure": "",
        "uniprot_code": "A0A7U7G8K3_9GAMM",
        "model_state": "Model does not exist"
    },
    "1072": {
        "name": "NADH-quinone oxidoreductase subunit NuoK",
        "members": [
            "WP_017137520.1",
            "WP_003174727.1",
            "WP_034430575.1"
        ],
        "all_names": [
            "NADH-quinone oxidoreductase subunit NuoK",
            "NADH-quinone oxidoreductase subunit NuoK",
            "NADH-quinone oxidoreductase subunit NuoK"
        ],
        "function": {
            "TM_topology": "alpha-helical",
            "GO_terms": [
                "C:integral component of membrane",
                "C:plasma membrane",
                "F:NADH dehydrogenase (quinone) activity",
                "F:quinone binding",
                "P:ATP synthesis coupled electron transport"
            ],
            "Keywords": [
                "Cell membrane",
                "Membrane",
                "NAD",
                "Quinone",
                "Translocase",
                "Transmembrane",
                "Transmembrane helix",
                "Transport",
                "Ubiquinone"
            ],
            "Function_description": "NDH-1 shuttles electrons from NADH, via FMN and iron-sulfur (Fe-S) centers, to quinones in the respiratory chain. The immediate electron acceptor for the enzyme in this species is believed to be ubiquinone. Couples the redox reaction to proton translocation (for every two electrons transferred, four hydrogen ions are translocated across the cytoplasmic membrane), and thus conserves the redox energy in a proton gradient"
        },
        "structure": "https://swissmodel.expasy.org/repository/uniprot/A0A3M5Q734_PSEMA",
        "uniprot_code": "A0A3M5Q734_PSEMA",
        "model_state": "Model exists"
    },
    "1073": {
        "name": "NADH-quinone oxidoreductase subunit M",
        "members": [
            "WP_017137523.1",
            "WP_138814940.1",
            "WP_219267547.1",
            "WP_016974944.1",
            "WP_010209575.1",
            "WP_033896839.1",
            "WP_178963383.1",
            "MBK6850581.1",
            "MBK6850582.1",
            "MBK6850584.1",
            "WP_034430578.1",
            "WP_034430577.1",
            "WP_034430576.1",
            "WP_006474021.1",
            "WP_005965573.1",
            "WP_006474018.1"
        ],
        "all_names": [
            "NADH-quinone oxidoreductase subunit NuoN",
            "NADH-quinone oxidoreductase subunit M",
            "NADH-quinone oxidoreductase subunit L",
            "NADH-quinone oxidoreductase subunit NuoN",
            "NADH-quinone oxidoreductase subunit M",
            "NADH-quinone oxidoreductase subunit L",
            "monovalent cation/H+ antiporter subunit D",
            "monovalent cation/H+ antiporter subunit D family protein",
            "monovalent cation/H+ antiporter subunit D family protein",
            "Na(+)/H(+) antiporter subunit D",
            "NADH-quinone oxidoreductase subunit NuoN",
            "NADH-quinone oxidoreductase subunit M",
            "NADH-quinone oxidoreductase subunit L",
            "NADH-quinone oxidoreductase subunit M",
            "NADH-quinone oxidoreductase subunit M",
            "NADH-quinone oxidoreductase subunit M"
        ],
        "function": {
            "TM_topology": "alpha-helical",
            "GO_terms": [
                "C:integral component of membrane",
                "F:NADH dehydrogenase (ubiquinone) activity",
                "P:ATP synthesis coupled electron transport",
                "F:NADH dehydrogenase (quinone) activity"
            ],
            "Keywords": [
                "Membrane",
                "Oxidoreductase",
                "Transmembrane",
                "Transmembrane helix",
                "Cell membrane",
                "NAD",
                "Quinone",
                "Translocase",
                "Transport",
                "Ubiquinone"
            ],
            "Function_description": "NDH-1 shuttles electrons from NADH, via FMN and iron-sulfur (Fe-S) centers, to quinones in the respiratory chain. The immediate electron acceptor for the enzyme in this species is believed to be ubiquinone. Couples the redox reaction to proton translocation (for every two electrons transferred, four hydrogen ions are translocated across the cytoplasmic membrane), and thus conserves the redox energy in a proton gradient"
        },
        "structure": "",
        "uniprot_code": "A0A554TD33_9PSED",
        "model_state": "Model does not exist"
    },
    "1074": {
        "name": "helix-turn-helix domain-containing protein",
        "members": [
            "WP_219267548.1",
            "WP_033896843.1",
            "MBI3897490.1",
            "WP_114279334.1"
        ],
        "all_names": [
            "transcriptional regulator",
            "XRE family transcriptional regulator",
            "helix-turn-helix domain-containing protein",
            "helix-turn-helix domain-containing protein"
        ],
        "function": {
            "TM_topology": "",
            "GO_terms": [
                "F:DNA binding"
            ],
```
