## Supplemental files 1 for "TagF coordinates spike-loading as an intermediate checkpoint in Type VI Secretion System assembly": protein_families_summary.json (part 2 of 4)

```
            "Keywords": [],
            "Function_description": ""
        },
        "structure": "",
        "uniprot_code": "A0A369CEZ9_9GAMM",
        "model_state": "Model does not exist"
    },
    "1075": {
        "name": "hypothetical protein",
        "members": [
            "WP_153166684.1",
            "MBI5924533.1",
            "WP_161630658.1",
            "WP_170860375.1",
            "HEC16866.1",
            "MCA0174812.1",
            "MBS0304380.1",
            "WP_195794407.1",
            "WP_012349063.1",
            "WP_173121524.1",
            "GGY36828.1",
            "MBK6788080.1",
            "MBK6469214.1",
            "WP_173805653.1",
            "WP_114279314.1"
        ],
        "all_names": [
            "hypothetical protein",
            "hypothetical protein",
            "hypothetical protein",
            "hypothetical protein",
            "hypothetical protein",
            "hypothetical protein",
            "hypothetical protein",
            "hypothetical protein",
            "hypothetical protein",
            "hypothetical protein",
            "hypothetical protein",
            "hypothetical protein",
            "hypothetical protein",
            "hypothetical protein",
            "hypothetical protein"
        ],
        "function": {
            "TM_topology": "alpha-helical",
            "GO_terms": [
                "C:integral component of membrane"
            ],
            "Keywords": [
                "Membrane",
                "Transmembrane",
                "Transmembrane helix"
            ],
            "Function_description": ""
        },
        "structure": "",
        "uniprot_code": "A0A7S9CB64_9BURK",
        "model_state": "Model does not exist"
    },
    "1076": {
        "name": "DUF485 domain-containing protein",
        "members": [
            "WP_153166708.1",
            "WP_192621337.1"
        ],
        "all_names": [
            "DUF485 domain-containing protein",
            "DUF485 domain-containing protein"
        ],
        "function": "",
        "structure": "",
        "uniprot_code": "",
        "model_state": "Not possible to map"
    },
    "1077": {
        "name": "gamma-glutamyltransferase",
        "members": [
            "WP_091339691.1",
            "WP_222520130.1",
            "WP_169293082.1",
            "WP_182322853.1",
            "WP_137181631.1"
        ],
        "all_names": [
            "gamma-glutamyltransferase",
            "gamma-glutamyltransferase family protein",
            "gamma-glutamyltransferase",
            "gamma-glutamyltransferase",
            "gamma-glutamyltransferase"
        ],
        "function": {
            "TM_topology": "",
            "GO_terms": [
                "F:glutathione hydrolase activity",
                "F:hypoglycin A gamma-glutamyl transpeptidase activity",
                "F:leukotriene C4 gamma-glutamyl transferase activity",
                "P:glutathione catabolic process"
            ],
            "Keywords": [
                "Acyltransferase",
                "Glutathione biosynthesis",
                "Hydrolase",
                "Signal",
                "Transferase",
                "Zymogen"
            ],
            "Function_description": ""
        },
        "structure": "",
        "uniprot_code": "A0A7G5EII6_9BURK",
        "model_state": "Model does not exist"
    },
    "1078": {
        "name": "HDOD domain-containing protein",
        "members": [
            "WP_091339702.1",
            "MBW8830447.1",
            "NPV05327.1",
            "MBS0346963.1",
            "WP_062064889.1",
            "WP_128901978.1",
            "RIX41999.1",
            "WP_108947791.1",
            "WP_188566523.1",
            "WP_196435941.1"
        ],
        "all_names": [
            "HDOD domain-containing protein",
            "HDOD domain-containing protein",
            "HDOD domain-containing protein",
            "HDOD domain-containing protein",
            "HDOD domain-containing protein",
            "HDOD domain-containing protein",
            "HDOD domain-containing protein",
            "HDOD domain-containing protein",
            "HDOD domain-containing protein",
            "HDOD domain-containing protein"
        ],
        "function": {
            "TM_topology": "",
            "GO_terms": [
                "F:kinase activity"
            ],
            "Keywords": [
                "Kinase",
                "Transferase"
            ],
            "Function_description": ""
        },
        "structure": "",
        "uniprot_code": "A0A7T0JNN6_9GAMM",
        "model_state": "Model does not exist"
    },
    "1079": {
        "name": "hypothetical protein",
        "members": [
            "AMX01394.1",
            "WP_183458855.1"
        ],
        "all_names": [
            "hypothetical protein",
            "hypothetical protein"
        ],
        "function": {
            "TM_topology": "alpha-helical",
            "GO_terms": [
                "C:integral component of membrane"
            ],
            "Keywords": [
                "Membrane",
                "Transmembrane",
                "Transmembrane helix"
            ],
            "Function_description": ""
        },
        "structure": "",
        "uniprot_code": "A0A7W4ZA42_9GAMM",
        "model_state": "Model does not exist"
    },
    "1080": {
        "name": "SMC family ATPase",
        "members": [
            "EGQ7901826.1",
            "WP_007040970.1"
        ],
        "all_names": [
            "SMC family ATPase",
            "AAA family ATPase"
        ],
        "function": {
            "TM_topology": "",
            "GO_terms": [],
            "Keywords": [
                "Coiled coil"
            ],
            "Function_description": ""
        },
        "structure": "",
        "uniprot_code": "G2E1U4_9GAMM",
        "model_state": "Model does not exist"
    },
    "1081": {
        "name": "exonuclease SbcCD subunit D",
        "members": [
            "EGQ7901827.1",
            "WP_040844661.1",
            "WP_182009188.1"
        ],
        "all_names": [
            "exonuclease SbcCD subunit D",
            "exonuclease SbcCD subunit D C-terminal domain-containing protein",
            "exonuclease SbcCD subunit D"
        ],
        "function": {
            "TM_topology": "",
            "GO_terms": [],
            "Keywords": [],
            "Function_description": ""
        },
        "structure": "",
        "uniprot_code": "A0A812HDW0_9VIBR",
        "model_state": "Model does not exist"
    },
    "1082": {
        "name": "ATP-binding protein",
        "members": [
            "EGQ7901851.1",
            "WP_031840398.1"
        ],
        "all_names": [
            "ATP-binding protein",
            "ATP-binding protein"
        ],
        "function": "",
        "structure": "",
        "uniprot_code": "",
        "model_state": "Not possible to map"
    },
    "1083": {
        "name": "hypothetical protein",
        "members": [
            "EGQ7901853.1",
            "WP_005463779.1"
        ],
        "all_names": [
            "hypothetical protein",
            "hypothetical protein"
        ],
        "function": {
            "TM_topology": "alpha-helical",
            "GO_terms": [],
            "Keywords": [
                "Coiled coil",
                "Membrane",
                "Transmembrane",
                "Transmembrane helix"
            ],
            "Function_description": ""
        },
        "structure": "",
        "uniprot_code": "A0A7T4QAU9_VIBPH",
        "model_state": "Model does not exist"
    },
    "1084": {
        "name": "DUF296 domain-containing protein",
        "members": [
            "EGQ7901856.1",
            "WP_103201102.1"
        ],
        "all_names": [
            "DUF296 domain-containing protein",
            "DUF296 domain-containing protein"
        ],
        "function": {
            "TM_topology": "",
            "GO_terms": [
                "F:DNA binding"
            ],
            "Keywords": [
                "DNA-binding"
            ],
            "Function_description": ""
        },
        "structure": "",
        "uniprot_code": "A0A2S3QXM6_VIBVL",
        "model_state": "Model does not exist"
    },
    "1085": {
        "name": "nitrite reductase small subunit NirD",
        "members": [
            "EGQ7901857.1",
            "WP_218831796.1"
        ],
        "all_names": [
            "nitrite reductase small subunit NirD",
            "nitrite reductase small subunit NirD"
        ],
        "function": {
            "TM_topology": "",
            "GO_terms": [
                "F:2 iron, 2 sulfur cluster binding",
                "F:nitrite reductase [NAD(P)H] activity",
                "P:nitrate assimilation"
            ],
            "Keywords": [
                "Iron",
                "Iron-sulfur",
                "Metal-binding",
                "Nitrate assimilation"
            ],
            "Function_description": ""
        },
        "structure": "",
        "uniprot_code": "A0A261SJJ0_9BORD",
        "model_state": "Model does not exist"
    },
    "1086": {
        "name": "inositol monophosphatase",
        "members": [
            "WP_120981296.1",
            "WP_046151935.1",
            "NLI82234.1",
            "MBI5276035.1"
        ],
        "all_names": [
            "inositol monophosphatase",
            "hypothetical protein",
            "3'(2')%2C5'-bisphosphate nucleotidase CysQ",
            "inositol monophosphatase"
        ],
        "function": {
            "TM_topology": "",
            "GO_terms": [
                "F:3'(2'),5'-bisphosphate nucleotidase activity"
            ],
            "Keywords": [
                "Cell inner membrane",
                "Cell membrane",
                "Hydrolase",
                "Magnesium",
                "Membrane",
                "Metal-binding"
            ],
            "Function_description": "Converts adenosine-3',5'-bisphosphate (PAP) to AMP"
        },
        "structure": "",
        "uniprot_code": "A0A497Z4V0_9RHOB",
        "model_state": "Model does not exist"
    },
    "1087": {
        "name": "hypothetical protein",
        "members": [
            "WP_010443422.1",
            "WP_039002380.1",
            "QIE43484.1",
            "WP_162630878.1",
            "PWR01189.1"
        ],
        "all_names": [
            "hypothetical protein",
            "hypothetical protein",
            "hypothetical protein",
            "hypothetical protein",
            "hypothetical protein"
        ],
        "function": {
            "TM_topology": "",
            "GO_terms": [],
            "Keywords": [
                "Plasmid",
                "Coiled coil",
                "Signal"
            ],
            "Function_description": ""
        },
        "structure": "",
        "uniprot_code": "A0A126UX98_9RHOB",
        "model_state": "Model does not exist"
    },
    "1088": {
        "name": "hypothetical protein",
        "members": [
            "WP_010443402.1",
            "NRB16315.1",
            "WP_153217086.1",
            "WP_149148675.1",
            "WP_028286926.1",
            "WP_090075021.1"
        ],
        "all_names": [
            "hypothetical protein",
            "hypothetical protein",
            "hypothetical protein",
            "hypothetical protein",
            "hypothetical protein",
            "hypothetical protein"
        ],
        "function": {
            "TM_topology": "",
            "GO_terms": [],
            "Keywords": [
                "Coiled coil"
            ],
            "Function_description": ""
        },
        "structure": "",
        "uniprot_code": "A0A843YNA2_9RHOB",
        "model_state": "Model does not exist"
    },
    "1089": {
        "name": "RebB family R body protein",
        "members": [
            "WP_210247075.1",
            "WP_142887794.1",
            "WP_142887795.1"
        ],
        "all_names": [
            "hypothetical protein",
            "RebB family R body protein",
            "RebB family R body protein"
        ],
        "function": {
            "TM_topology": "",
            "GO_terms": [],
            "Keywords": [],
            "Function_description": ""
        },
        "structure": "",
        "uniprot_code": "A0A545TGR8_9GAMM",
        "model_state": "Model does not exist"
    },
    "1090": {
        "name": "flagellar basal body L-ring protein FlgH",
        "members": [
            "WP_137937453.1",
            "WP_184038490.1"
        ],
        "all_names": [
            "flagellar basal body L-ring protein FlgH",
            "flagellar basal body L-ring protein FlgH"
        ],
        "function": {
            "TM_topology": "",
            "GO_terms": [],
            "Keywords": [
                "Cell projection",
                "Cilium",
                "Flagellum"
            ],
            "Function_description": ""
        },
        "structure": "",
        "uniprot_code": "A0A840MNT1_9PROT",
        "model_state": "Model does not exist"
    },
    "1091": {
        "name": "flagellar basal-body rod protein FlgF",
        "members": [
            "WP_137937455.1",
            "WP_137937454.1",
            "WP_184038495.1",
            "WP_184038493.1"
        ],
        "all_names": [
            "flagellar basal-body rod protein FlgF",
            "flagellar basal-body rod protein FlgG",
            "flagellar basal-body rod protein FlgF",
            "flagellar basal-body rod protein FlgG"
        ],
        "function": {
            "TM_topology": "",
            "GO_terms": [],
            "Keywords": [
                "Cell projection",
                "Cilium",
                "Flagellum"
            ],
            "Function_description": ""
        },
        "structure": "",
        "uniprot_code": "A0A840MU94_9PROT",
        "model_state": "Model does not exist"
    },
    "1092": {
        "name": "flagellar hook protein FlgE",
        "members": [
            "WP_137937456.1",
            "WP_184038498.1"
        ],
        "all_names": [
            "flagellar hook protein FlgE",
            "flagellar hook protein FlgE"
        ],
        "function": {
            "TM_topology": "",
            "GO_terms": [],
            "Keywords": [
                "Cell projection",
                "Cilium",
                "Flagellum"
            ],
            "Function_description": ""
        },
        "structure": "",
        "uniprot_code": "A0A840MPS2_9PROT",
        "model_state": "Model does not exist"
    },
    "1093": {
        "name": "flagellar hook assembly protein FlgD",
        "members": [
            "WP_137937457.1",
            "WP_184038500.1"
        ],
        "all_names": [
            "flagellar hook assembly protein FlgD",
            "flagellar hook assembly protein FlgD"
        ],
        "function": {
            "TM_topology": "",
            "GO_terms": [],
            "Keywords": [
                "Cell projection",
                "Cilium",
                "Flagellum"
            ],
            "Function_description": ""
        },
        "structure": "",
        "uniprot_code": "A0A840MRA6_9PROT",
        "model_state": "Model does not exist"
    },
    "1094": {
        "name": "flagellar basal body rod protein FlgC",
        "members": [
            "WP_137937458.1",
            "WP_184038505.1"
        ],
        "all_names": [
            "flagellar basal body rod protein FlgC",
            "flagellar basal body rod protein FlgC"
        ],
        "function": {
            "TM_topology": "",
            "GO_terms": [],
            "Keywords": [
                "Cell projection",
                "Cilium",
                "Flagellum"
            ],
            "Function_description": ""
        },
        "structure": "",
        "uniprot_code": "A0A840MHR0_9PROT",
        "model_state": "Model does not exist"
    },
    "1095": {
        "name": "flagellar basal body rod protein FlgB",
        "members": [
            "WP_137937459.1",
            "WP_184038508.1"
        ],
        "all_names": [
            "flagellar basal body rod protein FlgB",
            "flagellar basal body rod protein FlgB"
        ],
        "function": {
            "TM_topology": "",
            "GO_terms": [],
            "Keywords": [
                "Cell projection",
                "Cilium",
                "Flagellum"
            ],
            "Function_description": ""
        },
        "structure": "",
        "uniprot_code": "A0A840MMQ5_9PROT",
        "model_state": "Model does not exist"
    },
    "1096": {
        "name": "diguanylate cyclase",
        "members": [
            "WP_137937460.1",
            "WP_184038510.1"
        ],
        "all_names": [
            "diguanylate cyclase",
            "GGDEF domain-containing protein"
        ],
        "function": {
            "TM_topology": "",
            "GO_terms": [],
            "Keywords": [],
            "Function_description": ""
        },
        "structure": "",
        "uniprot_code": "A0A840MQL9_9PROT",
        "model_state": "Model does not exist"
    },
    "1097": {
        "name": "cell division protein FtsB",
        "members": [
            "WP_137937496.1",
            "WP_184038512.1"
        ],
        "all_names": [
            "cell division protein FtsB",
            "cell division protein FtsB"
        ],
        "function": {
            "TM_topology": "",
            "GO_terms": [],
            "Keywords": [
                "Cell cycle",
                "Cell division"
            ],
            "Function_description": ""
        },
        "structure": "",
        "uniprot_code": "A0A840MP15_9PROT",
        "model_state": "Model does not exist"
    },
    "1098": {
        "name": "phosphopyruvate hydratase",
        "members": [
            "WP_137937461.1",
            "WP_184038515.1"
        ],
        "all_names": [
            "phosphopyruvate hydratase",
            "phosphopyruvate hydratase"
        ],
        "function": {
            "TM_topology": "",
            "GO_terms": [],
            "Keywords": [
                "Lyase"
            ],
            "Function_description": ""
        },
        "structure": "",
        "uniprot_code": "A0A840MJD1_9PROT",
        "model_state": "Model does not exist"
    },
    "1099": {
        "name": "3-deoxy-8-phosphooctulonate synthase",
        "members": [
            "WP_137937462.1",
            "WP_104957130.1",
            "WP_167011944.1",
            "WP_004169638.1",
            "WP_056234426.1",
            "WP_123330536.1",
            "WP_128174183.1",
            "WP_184038518.1",
            "WP_077342426.1",
            "WP_078001548.1",
            "AXF76013.1"
        ],
        "all_names": [
            "3-deoxy-8-phosphooctulonate synthase",
            "3-deoxy-8-phosphooctulonate synthase",
            "3-deoxy-8-phosphooctulonate synthase",
            "3-deoxy-8-phosphooctulonate synthase",
            "3-deoxy-8-phosphooctulonate synthase",
            "3-deoxy-8-phosphooctulonate synthase",
            "3-deoxy-8-phosphooctulonate synthase",
            "3-deoxy-8-phosphooctulonate synthase",
            "3-deoxy-8-phosphooctulonate synthase",
            "3-deoxy-8-phosphooctulonate synthase",
            "3-deoxy-8-phosphooctulonate synthase"
        ],
        "function": {
            "TM_topology": "",
            "GO_terms": [
                "C:cytoplasm",
                "F:3-deoxy-8-phosphooctulonate synthase activity",
                "P:keto-3-deoxy-D-manno-octulosonic acid biosynthetic process"
            ],
            "Keywords": [
                "Cytoplasm",
                "Lipopolysaccharide biosynthesis",
                "Transferase"
            ],
            "Function_description": ""
        },
        "structure": "",
        "uniprot_code": "A0A840MNU2_9PROT",
        "model_state": "Model does not exist"
    },
    "1100": {
        "name": "CTP synthase",
        "members": [
            "WP_137937463.1",
            "WP_184038520.1"
        ],
        "all_names": [
            "CTP synthase",
            "CTP synthase"
        ],
        "function": {
            "TM_topology": "",
            "GO_terms": [],
            "Keywords": [
                "Ligase"
            ],
            "Function_description": ""
        },
        "structure": "",
        "uniprot_code": "A0A840MK26_9PROT",
        "model_state": "Model does not exist"
    },
    "1101": {
        "name": "diguanylate cyclase",
        "members": [
            "WP_137937466.1",
            "WP_184038528.1"
        ],
        "all_names": [
            "diguanylate cyclase",
            "diguanylate cyclase"
        ],
        "function": {
            "TM_topology": "",
            "GO_terms": [],
            "Keywords": [],
            "Function_description": ""
        },
        "structure": "",
        "uniprot_code": "A0A840MRB5_9PROT",
        "model_state": "Model does not exist"
    },
    "1102": {
        "name": "hypothetical protein",
        "members": [
            "WP_137937472.1",
            "WP_184038547.1"
        ],
        "all_names": [
            "hypothetical protein",
            "hypothetical protein"
        ],
        "function": {
            "TM_topology": "",
            "GO_terms": [],
            "Keywords": [],
            "Function_description": ""
        },
        "structure": "",
        "uniprot_code": "A0A840MK34_9PROT",
        "model_state": "Model does not exist"
    },
    "1103": {
        "name": "hypothetical protein",
        "members": [
            "WP_137937478.1",
            "WP_147151194.1"
        ],
        "all_names": [
            "hypothetical protein",
            "hypothetical protein"
        ],
        "function": {
            "TM_topology": "",
            "GO_terms": [],
            "Keywords": [],
            "Function_description": ""
        },
        "structure": "",
        "uniprot_code": "A0A511TQC4_9PROT",
        "model_state": "Model does not exist"
    },
    "1104": {
        "name": "YopT-type cysteine protease domain-containing protein",
        "members": [
            "WP_137937479.1",
            "WP_177060927.1",
            "WP_187271583.1"
        ],
        "all_names": [
            "hypothetical protein",
            "hypothetical protein",
            "YopT-type cysteine protease domain-containing protein"
        ],
        "function": {
            "TM_topology": "",
            "GO_terms": [],
            "Keywords": [],
            "Function_description": ""
        },
        "structure": "",
        "uniprot_code": "A0A7Y8CJD8_9PSED",
        "model_state": "Model does not exist"
    },
    "1105": {
        "name": "sigma 54-interacting transcriptional regulator",
        "members": [
            "WP_186507203.1",
            "WP_142887790.1",
            "WP_171835579.1",
            "MBK9083198.1",
            "WP_094073341.1",
            "NPU91372.1",
            "WP_114829082.1",
            "MBK8977508.1",
            "WP_063369794.1",
            "WP_108023152.1",
            "MBL8603488.1",
            "WP_116301879.1",
            "WP_189458727.1",
            "HEC16887.1",
            "WP_170107079.1",
            "WP_209177474.1",
            "SPD75710.1",
            "WP_216039000.1",
            "HEL43252.1",
            "MBN1932225.1",
            "WP_150495551.1",
            "WP_205968548.1",
            "WP_132701253.1",
            "WP_028321032.1",
            "WP_214360139.1",
            "WP_210804019.1",
            "WP_159650323.1",
            "WP_192109207.1",
            "WP_145347610.1",
            "WP_156921947.1",
            "WP_201822968.1",
            "WP_233260114.1",
            "WP_127089604.1",
            "WP_196435940.1",
            "WP_101894523.1",
            "WP_116687858.1"
        ],
        "all_names": [
            "sigma-54-dependent Fis family transcriptional regulator",
            "sigma 54-interacting transcriptional regulator",
            "sigma-54 dependent transcriptional regulator",
            "sigma-54-dependent Fis family transcriptional regulator",
            "sigma 54-interacting transcriptional regulator",
            "sigma-54-dependent Fis family transcriptional regulator",
            "sigma 54-interacting transcriptional regulator",
            "sigma-54-dependent Fis family transcriptional regulator",
            "sigma-54 dependent transcriptional regulator",
            "nif-specific transcriptional activator NifA",
            "sigma-54-dependent Fis family transcriptional regulator",
            "sigma-54 dependent transcriptional regulator",
            "sigma-54 dependent transcriptional regulator",
            "sigma-54-dependent Fis family transcriptional regulator",
            "sigma 54-interacting transcriptional regulator",
            "sigma 54-interacting transcriptional regulator",
            "Transcriptional regulatory protein ZraR",
            "sigma-54 dependent transcriptional regulator",
            "sigma-54-dependent Fis family transcriptional regulator",
            "sigma-54-dependent Fis family transcriptional regulator",
            "sigma 54-interacting transcriptional regulator",
            "sigma-54-dependent Fis family transcriptional regulator",
            "sigma 54-interacting transcriptional regulator",
            "sigma-54 dependent transcriptional regulator",
            "sigma 54-interacting transcriptional regulator",
            "sigma-54-dependent Fis family transcriptional regulator",
            "sigma 54-interacting transcriptional regulator",
            "sigma 54-interacting transcriptional regulator",
            "sigma 54-interacting transcriptional regulator",
            "sigma-54-dependent Fis family transcriptional regulator",
            "sigma-54 dependent transcriptional regulator",
            "sigma-54 dependent transcriptional regulator",
            "sigma 54-interacting transcriptional regulator",
            "sigma 54-interacting transcriptional regulator",
            "sigma 54-interacting transcriptional regulator",
            "nitrogen regulation protein NR(I)"
        ],
        "function": {
            "TM_topology": "",
            "GO_terms": [
                "F:ATP binding",
                "F:sequence-specific DNA binding",
                "P:phosphorelay signal transduction system",
                "P:regulation of transcription, DNA-templated",
                "C:cytoplasm",
                "F:phosphorelay response regulator activity",
                "P:nitrogen fixation",
                "P:regulation of nitrogen utilization"
            ],
            "Keywords": [
                "ATP-binding",
                "DNA-binding",
                "Nucleotide-binding",
                "Phosphoprotein",
                "Transcription",
                "Transcription regulation",
                "Two-component regulatory system",
                "Activator",
                "Coiled coil",
                "Cytoplasm",
                "Nitrogen fixation",
                "Repressor"
            ],
            "Function_description": "Member of the two-component regulatory system NtrB/NtrC, which controls expression of the nitrogen-regulated (ntr) genes in response to nitrogen limitation. Phosphorylated NtrC binds directly to DNA and stimulates the formation of open promoter-sigma54-RNA polymerase complexes"
        },
        "structure": "",
        "uniprot_code": "A0A7T0JN91_9GAMM",
        "model_state": "Model does not exist"
    },
    "1106": {
        "name": "amidohydrolase",
        "members": [
            "WP_120345930.1",
            "WP_056334999.1",
            "WP_078031660.1",
            "WP_193348371.1",
            "WP_084094366.1",
            "WP_074268786.1"
        ],
        "all_names": [
            "amidohydrolase",
            "amidohydrolase",
            "amidohydrolase",
            "amidohydrolase family protein",
            "amidohydrolase",
            "amidohydrolase"
        ],
        "function": {
            "TM_topology": "",
            "GO_terms": [
                "F:hydrolase activity, acting on carbon-nitrogen (but not peptide) bonds"
            ],
            "Keywords": [
                "Hydrolase",
                "Signal"
            ],
            "Function_description": ""
        },
        "structure": "",
        "uniprot_code": "A0A420GFK1_9BURK",
        "model_state": "Model does not exist"
    },
    "1107": {
        "name": "helix-turn-helix transcriptional regulator",
        "members": [
            "WP_120345933.1",
            "MBN9028679.1"
        ],
        "all_names": [
            "helix-turn-helix transcriptional regulator",
            "helix-turn-helix transcriptional regulator"
        ],
        "function": {
            "TM_topology": "",
            "GO_terms": [
                "F:DNA binding",
                "P:regulation of transcription, DNA-templated"
            ],
            "Keywords": [],
            "Function_description": ""
        },
        "structure": "",
        "uniprot_code": "A0A420GFE6_9BURK",
        "model_state": "Model does not exist"
    },
    "1108": {
        "name": "hypothetical protein",
        "members": [
            "WP_120345937.1",
            "WP_064268124.1"
        ],
        "all_names": [
            "hypothetical protein",
            "hypothetical protein"
        ],
        "function": {
            "TM_topology": "alpha-helical",
            "GO_terms": [
                "C:integral component of membrane"
            ],
            "Keywords": [
                "Membrane",
                "Transmembrane",
                "Transmembrane helix"
            ],
            "Function_description": ""
        },
        "structure": "",
        "uniprot_code": "A0A3R7F768_9BURK",
        "model_state": "Model does not exist"
    },
    "1109": {
        "name": "SapC family protein",
        "members": [
            "WP_143729621.1",
            "WP_183458904.1",
            "WP_017355996.1"
        ],
        "all_names": [
            "SapC family protein",
            "SapC family protein",
            "SapC family protein"
        ],
        "function": {
            "TM_topology": "",
            "GO_terms": [],
            "Keywords": [],
            "Function_description": ""
        },
        "structure": "",
        "uniprot_code": "A0A7W4WBD8_9GAMM",
        "model_state": "Model does not exist"
    },
    "1110": {
        "name": "peptidoglycan-binding protein",
        "members": [
            "WP_211353923.1",
            "QVL49156.1"
        ],
        "all_names": [
            "peptidoglycan-binding protein",
            "peptidoglycan-binding protein"
        ],
        "function": "",
        "structure": "",
        "uniprot_code": "",
        "model_state": "Not possible to map"
    },
    "1111": {
        "name": "sel1 repeat family protein",
        "members": [
            "WP_150089954.1",
            "WP_007040988.1"
        ],
        "all_names": [
            "sel1 repeat family protein",
            "sel1 repeat family protein"
        ],
        "function": {
            "TM_topology": "",
            "GO_terms": [],
            "Keywords": [
                "Coiled coil",
                "Signal"
            ],
            "Function_description": ""
        },
        "structure": "",
        "uniprot_code": "A0A5M8FU93_9GAMM",
        "model_state": "Model does not exist"
    },
    "1112": {
        "name": "autotransporter outer membrane beta-barrel domain-containing protein",
        "members": [
            "WP_170265455.1",
            "WP_040844633.1"
        ],
        "all_names": [
            "autotransporter outer membrane beta-barrel domain-containing protein",
            "autotransporter outer membrane beta-barrel domain-containing protein"
        ],
        "function": "",
        "structure": "",
        "uniprot_code": "",
        "model_state": "Not possible to map"
    },
    "1113": {
        "name": "glutathione peroxidase",
        "members": [
            "CDG85953.1",
            "WP_102611399.1",
            "WP_111655392.1",
            "SMF30026.1",
            "WP_012349041.1"
        ],
        "all_names": [
            "ahpC/TSA family protein",
            "redoxin domain-containing protein",
            "glutathione peroxidase",
            "glutathione peroxidase",
            "TlpA family protein disulfide reductase"
        ],
        "function": {
            "TM_topology": "",
            "GO_terms": [
                "F:oxidoreductase activity",
                "F:glutathione peroxidase activity",
                "P:response to oxidative stress",
                "F:antioxidant activity"
            ],
            "Keywords": [
                "Signal",
                "Oxidoreductase",
                "Peroxidase"
            ],
            "Function_description": ""
        },
        "structure": "",
        "uniprot_code": "A0A2N7VV29_9BURK",
        "model_state": "Model does not exist"
    },
    "1114": {
        "name": "alkylphosphonate utilization protein",
        "members": [
            "WP_075641714.1",
            "WP_027469724.1"
        ],
        "all_names": [
            "alkylphosphonate utilization protein",
            "alkylphosphonate utilization protein"
        ],
        "function": {
            "TM_topology": "",
            "GO_terms": [],
            "Keywords": [],
            "Function_description": ""
        },
        "structure": "",
        "uniprot_code": "A0A1Q8ZL82_9HYPH",
        "model_state": "Model does not exist"
    },
    "1115": {
        "name": "cytochrome c5 family protein",
        "members": [
            "WP_087464657.1",
            "WP_101180085.1",
            "PID43900.1"
        ],
        "all_names": [
            "cytochrome c5 family protein",
            "c-type cytochrome",
            "cytochrome c5 family protein"
        ],
        "function": {
            "TM_topology": "",
            "GO_terms": [
                "F:electron transfer activity",
                "F:heme binding",
                "F:iron ion binding"
            ],
            "Keywords": [
                "Electron transport",
                "Heme",
                "Iron",
                "Metal-binding",
                "Signal",
                "Transport"
            ],
            "Function_description": ""
        },
        "structure": "",
        "uniprot_code": "A0A2N1HY05_9ALTE",
        "model_state": "Model does not exist"
    },
    "1116": {
        "name": "hypothetical protein",
        "members": [
            "WP_087463594.1",
            "WP_205312134.1",
            "PID43907.1"
        ],
        "all_names": [
            "hypothetical protein",
            "hypothetical protein",
            "hypothetical protein"
        ],
        "function": {
            "TM_topology": "",
            "GO_terms": [],
            "Keywords": [
                "Signal"
            ],
            "Function_description": ""
        },
        "structure": "",
        "uniprot_code": "A0A1Y0IF26_9GAMM",
        "model_state": "Model does not exist"
    },
    "1117": {
        "name": "hypothetical protein",
        "members": [
            "WP_087463592.1",
            "PID43910.1"
        ],
        "all_names": [
            "hypothetical protein",
            "hypothetical protein"
        ],
        "function": {
            "TM_topology": "alpha-helical",
            "GO_terms": [
                "C:integral component of membrane"
            ],
            "Keywords": [
                "Membrane",
                "Transmembrane",
                "Transmembrane helix"
            ],
            "Function_description": ""
        },
        "structure": "",
        "uniprot_code": "A0A2G6D277_9PROT",
        "model_state": "Model does not exist"
    },
    "1118": {
        "name": "5%2C6-dimethylbenzimidazole synthase",
        "members": [
            "WP_087463582.1",
            "WP_009888637.1",
            "WP_098736033.1"
        ],
        "all_names": [
            "5%2C6-dimethylbenzimidazole synthase",
            "nitroreductase family protein",
            "5%2C6-dimethylbenzimidazole synthase"
        ],
        "function": {
            "TM_topology": "",
            "GO_terms": [
                "F:oxidoreductase activity"
            ],
            "Keywords": [],
            "Function_description": ""
        },
        "structure": "",
        "uniprot_code": "A0A2B8BLE2_9PROT",
        "model_state": "Model does not exist"
    },
    "1119": {
        "name": "response regulator",
        "members": [
            "WP_087463581.1",
            "WP_184531065.1",
            "WP_020408581.1"
        ],
        "all_names": [
            "response regulator",
            "response regulator",
            "response regulator"
        ],
        "function": {
            "TM_topology": "alpha-helical",
            "GO_terms": [
                "F:ATP binding",
                "F:heme binding",
                "F:oxygen binding",
                "F:phosphorelay sensor kinase activity"
            ],
            "Keywords": [
                "ATP-binding",
                "Coiled coil",
                "Kinase",
                "Nucleotide-binding",
                "Phosphoprotein",
                "Transferase",
                "Membrane",
                "Transmembrane",
                "Transmembrane helix"
            ],
            "Function_description": ""
        },
        "structure": "",
        "uniprot_code": "A0A7W5GVN5_9BURK",
        "model_state": "Model does not exist"
    },
    "1120": {
        "name": "PhzF family phenazine biosynthesis protein",
        "members": [
            "WP_087464655.1",
            "WP_035229642.1",
            "WP_125929457.1",
            "WP_207478268.1"
        ],
        "all_names": [
            "PhzF family phenazine biosynthesis isomerase",
            "PhzF family phenazine biosynthesis protein",
            "PhzF family phenazine biosynthesis protein",
            "PhzF family phenazine biosynthesis protein"
        ],
        "function": {
            "TM_topology": "",
            "GO_terms": [
                "F:catalytic activity",
                "P:biosynthetic process"
            ],
            "Keywords": [],
            "Function_description": ""
        },
        "structure": "",
        "uniprot_code": "A0A427PZM3_PSEPU",
        "model_state": "Model does not exist"
    },
    "1121": {
        "name": "AHH domain-containing protein",
        "members": [
            "WP_087463573.1",
            "WP_157898814.1"
        ],
        "all_names": [
            "AHH domain-containing protein",
            "AHH domain-containing protein"
        ],
        "function": {
            "TM_topology": "",
            "GO_terms": [],
            "Keywords": [],
            "Function_description": ""
        },
        "structure": "",
        "uniprot_code": "A0A143PHR2_9BACT",
        "model_state": "Model does not exist"
    },
    "1122": {
        "name": "DNA-3-methyladenine glycosylase",
        "members": [
            "WP_066877379.1",
            "WP_209370604.1"
        ],
        "all_names": [
            "DNA-3-methyladenine glycosylase",
            "DNA-3-methyladenine glycosylase"
        ],
        "function": {
            "TM_topology": "",
            "GO_terms": [
                "F:alkylbase DNA N-glycosylase activity",
                "F:DNA binding",
                "P:base-excision repair"
            ],
            "Keywords": [
                "DNA damage",
                "DNA repair",
                "Hydrolase"
            ],
            "Function_description": ""
        },
        "structure": "",
        "uniprot_code": "A0A178Y401_SINSA",
        "model_state": "Model does not exist"
    },
    "1123": {
        "name": "DNA helicase RecQ",
        "members": [
            "WP_092998603.1",
            "WP_160120512.1",
            "WP_211112227.1"
        ],
        "all_names": [
            "DNA helicase RecQ",
            "DNA helicase RecQ",
            "DNA helicase RecQ"
        ],
        "function": {
            "TM_topology": "",
            "GO_terms": [
                "F:3'-5' DNA helicase activity",
                "F:ATP binding",
                "F:ATP hydrolysis activity",
                "F:DNA binding",
                "P:DNA recombination",
                "P:DNA repair",
                "P:DNA replication",
                "P:SOS response"
            ],
            "Keywords": [
                "ATP-binding",
                "DNA-binding",
                "Helicase",
                "Hydrolase",
                "Nucleotide-binding"
            ],
            "Function_description": ""
        },
        "structure": "",
        "uniprot_code": "A0A1I0YND1_9HYPH",
        "model_state": "Model does not exist"
    },
    "1124": {
        "name": "DUF1028 domain-containing protein",
        "members": [
            "WP_092998617.1",
            "WP_222520129.1",
            "WP_207445282.1"
        ],
        "all_names": [
            "DUF1028 domain-containing protein",
            "DUF1028 domain-containing protein",
            "DUF1028 domain-containing protein"
        ],
        "function": {
            "TM_topology": "",
            "GO_terms": [
                "F:hydrolase activity"
            ],
            "Keywords": [
                "Hydrolase"
            ],
            "Function_description": ""
        },
        "structure": "",
        "uniprot_code": "A0A8A6K5T3_9PROT",
        "model_state": "Model does not exist"
    },
    "1125": {
        "name": "4-hydroxyphenylacetate 3-hydroxylase family protein",
        "members": [
            "WP_092999345.1",
            "WP_087668830.1"
        ],
        "all_names": [
            "4-hydroxyphenylacetate 3-hydroxylase family protein",
            "4-hydroxyphenylacetate 3-hydroxylase family protein"
        ],
        "function": {
            "TM_topology": "",
            "GO_terms": [
                "F:monooxygenase activity",
                "F:oxidoreductase activity, acting on the CH-CH group of donors"
            ],
            "Keywords": [
                "FAD",
                "Flavoprotein",
                "Monooxygenase",
                "Oxidoreductase"
            ],
            "Function_description": ""
        },
        "structure": "",
        "uniprot_code": "A0A1I0YRC6_9HYPH",
        "model_state": "Model does not exist"
    },
    "1126": {
        "name": "NAD(P)/FAD-dependent oxidoreductase",
        "members": [
            "WP_092998625.1",
            "VVB42441.1"
        ],
        "all_names": [
            "NAD(P)/FAD-dependent oxidoreductase",
            "FAD-dependent oxidoreductase"
        ],
        "function": {
            "TM_topology": "",
            "GO_terms": [],
            "Keywords": [],
            "Function_description": ""
        },
        "structure": "",
        "uniprot_code": "A0A1I0YQG3_9HYPH",
        "model_state": "Model does not exist"
    },
    "1127": {
        "name": "flavin reductase family protein",
        "members": [
            "WP_096086555.1",
            "WP_177230752.1",
            "WP_026056971.1",
            "WP_087668829.1",
            "WP_181565672.1"
        ],
        "all_names": [
            "flavin reductase family protein",
            "flavin reductase family protein",
            "flavin reductase family protein",
            "flavin reductase family protein",
            "flavin reductase family protein"
        ],
        "function": {
            "TM_topology": "",
            "GO_terms": [
                "F:FMN binding"
            ],
            "Keywords": [],
            "Function_description": ""
        },
        "structure": "",
        "uniprot_code": "A0A1I0YRA9_9HYPH",
        "model_state": "Model does not exist"
    },
    "1128": {
        "name": "FKBP-type peptidyl-prolyl cis-trans isomerase",
        "members": [
            "WP_096086463.1",
            "NQZ30541.1",
            "PID43898.1"
        ],
        "all_names": [
            "FKBP-type peptidyl-prolyl cis-trans isomerase",
            "FKBP-type peptidyl-prolyl cis-trans isomerase",
            "peptidylprolyl isomerase"
        ],
        "function": {
            "TM_topology": "",
            "GO_terms": [
                "F:peptidyl-prolyl cis-trans isomerase activity",
                "P:protein folding"
            ],
            "Keywords": [
                "Isomerase",
                "Rotamase",
                "Signal"
            ],
            "Function_description": ""
        },
        "structure": "",
        "uniprot_code": "A0A2G6D2X0_9PROT",
        "model_state": "Model does not exist"
    },
    "1129": {
        "name": "S8 family serine peptidase",
        "members": [
            "WP_096086461.1",
            "WP_200684778.1",
            "WP_082539674.1"
        ],
        "all_names": [
            "S8 family serine peptidase",
            "S8 family serine peptidase",
            "S8 family serine peptidase"
        ],
        "function": "",
        "structure": "",
        "uniprot_code": "",
        "model_state": "Not possible to map"
    },
    "1130": {
        "name": "DUF4382 domain-containing protein",
        "members": [
            "WP_096086458.1",
            "WP_041393897.1"
        ],
        "all_names": [
            "DUF4382 domain-containing protein",
            "DUF4382 domain-containing protein"
        ],
        "function": "",
        "structure": "",
        "uniprot_code": "",
        "model_state": "Not possible to map"
    },
    "1131": {
        "name": "tetratricopeptide repeat protein",
        "members": [
            "WP_096086437.1",
            "PUA26833.1",
            "WP_142887768.1",
            "TVZ38898.1",
            "WP_142597647.1",
            "WP_153069727.1",
            "WP_028886911.1",
            "WP_111642410.1",
            "WP_157671955.1",
            "SMF29779.1",
            "WP_141229410.1",
            "RYY77082.1",
            "WP_083608258.1",
            "WP_185230961.1",
            "WP_142932779.1",
            "PKM46546.1",
            "WP_196137602.1"
        ],
        "all_names": [
            "hypothetical protein",
            "hypothetical protein",
            "hypothetical protein",
            "tetratricopeptide repeat protein",
            "hypothetical protein",
            "hypothetical protein",
            "tetratricopeptide repeat protein",
            "tetratricopeptide repeat protein",
            "hypothetical protein",
            "Tetratricopeptide repeat-containing protein",
            "hypothetical protein",
            "hypothetical protein",
            "tetratricopeptide repeat protein",
            "hypothetical protein",
            "tetratricopeptide repeat protein",
            "hypothetical protein",
            "hypothetical protein"
        ],
        "function": {
            "TM_topology": "alpha-helical",
            "GO_terms": [
                "C:integral component of membrane"
            ],
            "Keywords": [
                "Signal",
                "Coiled coil",
                "Membrane",
                "Transmembrane",
                "Transmembrane helix",
                "TPR repeat"
            ],
            "Function_description": ""
        },
        "structure": "",
        "uniprot_code": "A0A545U8R1_9GAMM",
        "model_state": "Model does not exist"
    },
    "1132": {
        "name": "MGMT family protein",
        "members": [
            "WP_102794734.1",
            "WP_186507218.1",
            "WP_214343509.1"
        ],
        "all_names": [
            "MGMT family protein",
            "MGMT family protein",
            "methylated-DNA--[protein]-cysteine S-methyltransferase"
        ],
        "function": "",
        "structure": "",
        "uniprot_code": "",
        "model_state": "Not possible to map"
    },
    "1133": {
        "name": "nuclear transport factor 2 family protein",
        "members": [
            "WP_102794876.1",
            "WP_186507219.1",
            "WP_214343511.1"
        ],
        "all_names": [
            "nuclear transport factor 2 family protein",
            "nuclear transport factor 2 family protein",
            "nuclear transport factor 2 family protein"
        ],
        "function": "",
        "structure": "",
        "uniprot_code": "",
        "model_state": "Not possible to map"
    },
    "1134": {
        "name": "choice-of-anchor H family protein",
        "members": [
            "WP_102794733.1",
            "WP_214343513.1"
        ],
        "all_names": [
            "choice-of-anchor H family protein",
            "choice-of-anchor H family protein"
        ],
        "function": "",
        "structure": "",
        "uniprot_code": "",
        "model_state": "Not possible to map"
    },
    "1135": {
        "name": "helix-turn-helix domain-containing protein",
        "members": [
            "WP_102794732.1",
            "WP_214343515.1"
        ],
        "all_names": [
            "helix-turn-helix domain-containing protein",
            "helix-turn-helix domain-containing protein"
        ],
        "function": "",
        "structure": "",
        "uniprot_code": "",
        "model_state": "Not possible to map"
    },
    "1136": {
        "name": "YicC family protein",
        "members": [
            "WP_102794731.1",
            "WP_214343517.1"
        ],
        "all_names": [
            "YicC family protein",
            "YicC family protein"
        ],
        "function": "",
        "structure": "",
        "uniprot_code": "",
        "model_state": "Not possible to map"
    },
    "1137": {
        "name": "orotate phosphoribosyltransferase",
        "members": [
            "WP_102794729.1",
            "WP_125241312.1",
            "MBK6850557.1",
            "WP_214343519.1",
            "WP_012349044.1",
            "QLH41633.1"
        ],
        "all_names": [
            "orotate phosphoribosyltransferase",
            "orotate phosphoribosyltransferase",
            "orotate phosphoribosyltransferase",
            "orotate phosphoribosyltransferase",
            "orotate phosphoribosyltransferase",
            "orotate phosphoribosyltransferase"
        ],
        "function": {
            "TM_topology": "",
            "GO_terms": [
                "F:magnesium ion binding",
                "F:orotate phosphoribosyltransferase activity",
                "P:'de novo' UMP biosynthetic process",
                "P:nucleoside metabolic process"
            ],
            "Keywords": [
                "Coiled coil",
                "Glycosyltransferase",
                "Magnesium",
                "Pyrimidine biosynthesis",
                "Transferase"
            ],
            "Function_description": "Catalyzes the transfer of a ribosyl phosphate group from 5-phosphoribose 1-diphosphate to orotate, leading to the formation of orotidine monophosphate (OMP)"
        },
        "structure": "",
        "uniprot_code": "A0A3R8T805_9BURK",
        "model_state": "Model does not exist"
    },
    "1138": {
        "name": "sulfurtransferase TusA",
        "members": [
            "WP_102794728.1",
            "NPU91349.1",
            "WP_214343527.1",
            "WP_207478269.1"
        ],
        "all_names": [
            "sulfurtransferase TusA",
            "sulfurtransferase TusA family protein",
            "sulfurtransferase TusA",
            "sulfurtransferase TusA family protein"
        ],
        "function": "",
        "structure": "",
        "uniprot_code": "",
        "model_state": "Not possible to map"
    },
    "1139": {
        "name": "hypothetical protein",
        "members": [
            "WP_172449212.1",
            "WP_214343529.1"
        ],
        "all_names": [
            "hypothetical protein",
            "hypothetical protein"
        ],
        "function": "",
        "structure": "",
        "uniprot_code": "",
        "model_state": "Not possible to map"
    },
    "1140": {
        "name": "hypothetical protein",
        "members": [
            "WP_102794726.1",
            "WP_214343531.1"
        ],
        "all_names": [
            "hypothetical protein",
            "hypothetical protein"
        ],
        "function": "",
        "structure": "",
        "uniprot_code": "",
        "model_state": "Not possible to map"
    },
    "1141": {
        "name": "DNA starvation/stationary phase protection protein",
        "members": [
            "WP_102794725.1",
            "WP_214343533.1"
        ],
        "all_names": [
            "DNA starvation/stationary phase protection protein",
            "DNA starvation/stationary phase protection protein"
        ],
        "function": "",
        "structure": "",
        "uniprot_code": "",
        "model_state": "Not possible to map"
    },
    "1142": {
        "name": "D-alanine--D-alanine ligase",
        "members": [
            "WP_105744745.1",
            "WP_014778709.1"
        ],
        "all_names": [
            "D-alanine--D-alanine ligase",
            "D-alanine--D-alanine ligase"
        ],
        "function": {
            "TM_topology": "",
            "GO_terms": [
                "C:cytoplasm",
                "F:ATP binding",
                "F:D-alanine-D-alanine ligase activity",
                "F:metal ion binding",
                "P:cell wall organization",
                "P:peptidoglycan biosynthetic process",
                "P:regulation of cell shape"
            ],
            "Keywords": [
                "ATP-binding",
                "Cell shape",
                "Cell wall biogenesis/degradation",
                "Cytoplasm",
                "Ligase",
                "Magnesium",
                "Manganese",
                "Metal-binding",
                "Nucleotide-binding",
                "Peptidoglycan synthesis"
            ],
            "Function_description": "Cell wall formation"
        },
        "structure": "",
        "uniprot_code": "A0A2S9IKT3_9HYPH",
        "model_state": "Model does not exist"
    },
    "1143": {
        "name": "hypothetical protein",
        "members": [
            "WP_199476446.1",
            "WP_062567647.1"
        ],
        "all_names": [
            "hypothetical protein",
            "hypothetical protein"
        ],
        "function": "",
        "structure": "",
        "uniprot_code": "",
        "model_state": "Not possible to map"
    },
    "1144": {
        "name": "hypothetical protein",
        "members": [
            "WP_199476448.1",
            "WP_028773307.1",
            "WP_077342377.1",
            "WP_226415250.1",
            "WP_055023370.1",
            "WP_216038972.1",
            "WP_188952313.1",
            "WP_159819888.1",
            "WP_062567649.1"
        ],
        "all_names": [
            "hypothetical protein",
            "hypothetical protein",
            "hypothetical protein",
            "hypothetical protein",
            "hypothetical protein",
            "hypothetical protein",
            "hypothetical protein",
            "hypothetical protein",
            "hypothetical protein"
        ],
        "function": {
            "TM_topology": "",
            "GO_terms": [],
            "Keywords": [],
            "Function_description": ""
        },
        "structure": "",
        "uniprot_code": "A0A4Q6YFG8_9GAMM",
        "model_state": "Model does not exist"
    },
    "1145": {
        "name": "4'-phosphopantetheinyl transferase superfamily protein",
        "members": [
            "WP_199476473.1",
            "WP_016655936.1"
        ],
        "all_names": [
            "4'-phosphopantetheinyl transferase superfamily protein",
            "4'-phosphopantetheinyl transferase superfamily protein"
        ],
        "function": {
            "TM_topology": "",
            "GO_terms": [
                "C:enterobactin synthetase complex",
                "F:holo-[acyl-carrier-protein] synthase activity",
                "F:magnesium ion binding",
                "P:enterobactin biosynthetic process"
            ],
            "Keywords": [
                "Enterobactin biosynthesis",
                "Transferase"
            ],
            "Function_description": "Involved in the biosynthesis of the siderophore enterobactin (enterochelin), which is a macrocyclic trimeric lactone of N-(2,3-dihydroxybenzoyl)-serine. The serine trilactone serves as a scaffolding for the three catechol functionalities that provide hexadentate coordination for the tightly ligated iron(2+) atoms. Plays an essential role in the assembly of the enterobactin by catalyzing the transfer of the 4'-phosphopantetheine (Ppant) moiety from coenzyme A to the apo-domains of both EntB (ArCP domain) and EntF (PCP domain) to yield their holo-forms which make them competent for the activation of 2,3-dihydroxybenzoate (DHB) and L-serine, respectively"
        },
        "structure": "",
        "uniprot_code": "S3NJI9_9GAMM",
        "model_state": "Model does not exist"
    },
    "1146": {
        "name": "helix-turn-helix transcriptional regulator",
        "members": [
            "WP_203168818.1",
            "WP_008229845.1",
            "WP_016655937.1"
        ],
        "all_names": [
            "helix-turn-helix transcriptional regulator",
            "helix-turn-helix transcriptional regulator",
            "helix-turn-helix transcriptional regulator"
        ],
        "function": {
            "TM_topology": "",
            "GO_terms": [],
            "Keywords": [],
            "Function_description": ""
        },
        "structure": "",
        "uniprot_code": "S3N361_9GAMM",
        "model_state": "Model does not exist"
    },
    "1147": {
        "name": "formylglycine-generating enzyme family protein",
        "members": [
            "WP_203168826.1",
            "WP_006474010.1"
        ],
        "all_names": [
            "formylglycine-generating enzyme family protein",
            "SUMF1/EgtB/PvdO family nonheme iron enzyme"
        ],
        "function": {
            "TM_topology": "alpha-helical",
            "GO_terms": [
                "C:integral component of membrane"
            ],
            "Keywords": [
                "Coiled coil",
                "Membrane",
                "Transmembrane",
                "Transmembrane helix"
            ],
            "Function_description": ""
        },
        "structure": "",
        "uniprot_code": "G2FCQ3_9GAMM",
        "model_state": "Model does not exist"
    },
    "1148": {
        "name": "hypothetical protein",
        "members": [
            "WP_203168839.1",
            "WP_102794741.1",
            "EAW42321.1",
            "WP_232210458.1",
            "WP_206595626.1",
            "NQZ30556.1",
            "WP_184329712.1",
            "MBA1147259.1",
            "WP_146205203.1"
        ],
        "all_names": [
            "hypothetical protein",
            "hypothetical protein",
            "hypothetical protein",
            "hypothetical protein",
            "hypothetical protein",
            "hypothetical protein",
            "hypothetical protein",
            "hypothetical protein",
            "hypothetical protein"
        ],
        "function": {
            "TM_topology": "",
            "GO_terms": [],
            "Keywords": [],
            "Function_description": ""
        },
        "structure": "",
        "uniprot_code": "A0A841HHS6_9GAMM",
        "model_state": "Model does not exist"
    },
    "1149": {
        "name": "class II aldolase/adducin family protein",
        "members": [
            "WP_189044314.1",
            "WP_092998623.1",
            "NLI82212.1",
            "WP_121633857.1"
        ],
        "all_names": [
            "class II aldolase/adducin family protein",
            "class II aldolase and adducin N-terminal domain-containing protein",
            "class II aldolase/adducin family protein",
            "aldolase"
        ],
        "function": {
            "TM_topology": "",
            "GO_terms": [],
            "Keywords": [],
            "Function_description": ""
        },
        "structure": "",
        "uniprot_code": "A0A1I0YRT4_9HYPH",
        "model_state": "Model does not exist"
    },
    "1150": {
        "name": "alpha/beta fold hydrolase",
        "members": [
            "WP_189044333.1",
            "WP_180279980.1",
            "WP_143273175.1",
            "WP_126994833.1",
            "WP_109110291.1"
        ],
        "all_names": [
            "alpha/beta fold hydrolase",
            "alpha/beta fold hydrolase",
            "alpha/beta fold hydrolase",
            "alpha/beta fold hydrolase",
            "alpha/beta fold hydrolase"
        ],
        "function": {
            "TM_topology": "",
            "GO_terms": [
                "F:peptidase activity"
            ],
            "Keywords": [
                "Hydrolase"
            ],
            "Function_description": ""
        },
        "structure": "",
        "uniprot_code": "A0A853HNS6_9PROT",
        "model_state": "Model does not exist"
    },
    "1151": {
        "name": "Uncharacterized protein conserved in bacteria",
        "members": [
            "WP_084933649.1",
            "SUB17234.1",
            "SUB17233.1"
        ],
        "all_names": [
            "DUF1311 domain-containing protein",
            "Uncharacterized protein conserved in bacteria",
            "Uncharacterized protein conserved in bacteria"
        ],
        "function": {
            "TM_topology": "",
            "GO_terms": [],
            "Keywords": [
                "Coiled coil",
                "Signal"
            ],
            "Function_description": ""
        },
        "structure": "",
        "uniprot_code": "A0A1X1D1K7_9GAMM",
        "model_state": "Model does not exist"
    },
    "1152": {
        "name": "N-acetylmuramidase domain-containing protein",
        "members": [
            "WP_084933644.1",
            "WP_185206307.1"
        ],
        "all_names": [
            "N-acetylmuramidase domain-containing protein",
            "N-acetylmuramidase family protein"
        ],
        "function": {
            "TM_topology": "",
            "GO_terms": [],
            "Keywords": [],
            "Function_description": ""
        },
        "structure": "",
        "uniprot_code": "A0A7G6Y1W2_9SPHN",
        "model_state": "Model does not exist"
    },
    "1153": {
        "name": "16S rRNA (guanine(1207)-N(2))-methyltransferase RsmC",
        "members": [
            "WP_084933607.1",
            "WP_116687870.1"
        ],
        "all_names": [
            "16S rRNA (guanine(1207)-N(2))-methyltransferase RsmC",
            "class I SAM-dependent methyltransferase"
        ],
        "function": {
            "TM_topology": "",
            "GO_terms": [
                "C:cytoplasm",
                "F:16S rRNA (guanine(1207)-N(2))-methyltransferase activity",
                "F:nucleic acid binding"
            ],
            "Keywords": [
                "Cytoplasm",
                "Methyltransferase",
                "rRNA processing",
                "S-adenosyl-L-methionine",
                "Transferase"
            ],
            "Function_description": "Specifically methylates the guanine in position 1207 of 16S rRNA in the 30S particle"
        },
        "structure": "",
        "uniprot_code": "A0A2V1GYD2_9GAMM",
        "model_state": "Model does not exist"
    },
    "1154": {
        "name": "siderophore-iron reductase FhuF",
        "members": [
            "WP_084933599.1",
            "WP_122777695.1"
        ],
        "all_names": [
            "siderophore-iron reductase FhuF",
            "siderophore-iron reductase FhuF"
        ],
        "function": {
            "TM_topology": "",
            "GO_terms": [
                "F:2 iron, 2 sulfur cluster binding"
            ],
            "Keywords": [
                "Coiled coil"
            ],
            "Function_description": ""
        },
        "structure": "",
        "uniprot_code": "A0A1X1D1F0_9GAMM",
        "model_state": "Model does not exist"
    },
    "1155": {
        "name": "YbaK/EbsC family protein",
        "members": [
            "WP_084933597.1",
            "WP_149521759.1"
        ],
        "all_names": [
            "YbaK/EbsC family protein",
            "YbaK/EbsC family protein"
        ],
        "function": {
            "TM_topology": "",
            "GO_terms": [
                "F:aminoacyl-tRNA editing activity"
            ],
            "Keywords": [],
            "Function_description": ""
        },
        "structure": "",
        "uniprot_code": "A0A5D9C824_9SPHN",
        "model_state": "Model does not exist"
    },
    "1156": {
        "name": "enoyl-CoA hydratase/isomerase family protein",
        "members": [
            "WP_108106845.1",
            "WP_120345939.1",
            "WP_106471988.1",
            "WP_028286902.1",
            "MBI5333115.1",
            "WP_106743513.1",
            "MBL3703835.1",
            "WP_064285976.1",
            "WP_123713022.1"
        ],
        "all_names": [
            "3-hydroxyacyl-CoA dehydrogenase NAD-binding domain-containing protein",
            "enoyl-CoA hydratase/isomerase family protein",
            "enoyl-CoA hydratase/isomerase family protein",
            "enoyl-CoA hydratase/isomerase family protein",
            "enoyl-CoA hydratase/isomerase family protein",
            "enoyl-CoA hydratase/isomerase family protein",
            "3-hydroxyacyl-CoA dehydrogenase",
            "enoyl-CoA hydratase/isomerase family protein",
            "fatty acid oxidation complex subunit alpha FadB"
        ],
        "function": {
            "TM_topology": "",
            "GO_terms": [
                "F:3-hydroxyacyl-CoA dehydrogenase activity",
                "F:NAD+ binding",
                "P:fatty acid beta-oxidation",
                "F:lyase activity",
                "C:fatty acid beta-oxidation multienzyme complex",
                "F:3-hydroxybutyryl-CoA epimerase activity",
                "F:dodecenoyl-CoA delta-isomerase activity",
                "F:enoyl-CoA hydratase activity"
            ],
            "Keywords": [
                "Cytoplasm",
                "Fatty acid metabolism",
                "Lipid degradation",
                "Lipid metabolism",
                "NAD",
                "Lyase",
                "Multifunctional enzyme",
                "Oxidoreductase",
                "Isomerase"
            ],
            "Function_description": ""
        },
        "structure": "",
        "uniprot_code": "A0A3N2DJR7_9GAMM",
        "model_state": "Model does not exist"
    },
    "1157": {
        "name": "D-hexose-6-phosphate mutarotase",
        "members": [
            "WP_108106846.1",
            "WP_109035197.1",
            "WP_130967223.1",
            "WP_046635753.1",
            "WP_058088840.1",
            "WP_219745799.1",
            "WP_070049324.1"
        ],
        "all_names": [
            "D-hexose-6-phosphate mutarotase",
            "D-hexose-6-phosphate mutarotase",
            "D-hexose-6-phosphate mutarotase",
            "hypothetical protein",
            "D-hexose-6-phosphate mutarotase",
            "aldose 1-epimerase",
            "D-hexose-6-phosphate mutarotase"
        ],
        "function": {
            "TM_topology": "",
            "GO_terms": [
                "F:carbohydrate binding",
                "F:isomerase activity",
                "P:carbohydrate metabolic process",
                "F:glucose-6-phosphate 1-epimerase activity"
            ],
            "Keywords": [
                "Isomerase"
            ],
            "Function_description": ""
        },
        "structure": "",
        "uniprot_code": "A0A4Q9H0X9_9BURK",
        "model_state": "Model does not exist"
    },
    "1158": {
        "name": "hypothetical protein",
        "members": [
            "WP_108106864.1",
            "WP_150436226.1",
            "WP_025810255.1",
            "WP_008007708.1",
            "WP_008007706.1",
            "WP_027900001.1",
            "WP_096826502.1"
        ],
        "all_names": [
            "hypothetical protein",
            "hypothetical protein",
            "hypothetical protein",
            "hypothetical protein",
            "hypothetical protein",
            "hypothetical protein",
            "hypothetical protein"
        ],
        "function": {
            "TM_topology": "",
            "GO_terms": [],
            "Keywords": [
                "Signal"
            ],
            "Function_description": ""
        },
        "structure": "",
        "uniprot_code": "A0A5J5FWA9_9GAMM",
        "model_state": "Model does not exist"
    },
    "1159": {
        "name": "TonB family protein",
        "members": [
            "WP_051234636.1",
            "WP_096086456.1",
            "PUA26851.1",
            "WP_142887787.1",
            "TVZ38919.1",
            "WP_142597627.1",
            "WP_086931514.1",
            "WP_101106568.1",
            "WP_028886900.1",
            "WP_111642390.1",
            "WP_187409866.1",
            "WP_087465520.1",
            "SMF30010.1",
            "WP_094984907.1",
            "RYY77063.1",
            "WP_075188028.1",
            "WP_185230921.1",
            "WP_142932799.1",
            "PKM46565.1",
            "WP_196137622.1"
        ],
        "all_names": [
            "TonB family protein",
            "TonB family protein",
            "hypothetical protein",
            "TonB family protein",
            "TonB family protein",
            "TonB family protein",
            "TonB family protein",
            "TonB family protein",
            "TonB family protein",
            "TonB family protein",
            "AgmX/PglI C-terminal domain-containing protein",
            "TonB family protein",
            "TonB family C-terminal domain-containing protein",
            "TonB family protein",
            "energy transducer TonB",
            "AgmX/PglI C-terminal domain-containing protein",
            "TonB family protein",
            "TonB family protein",
            "energy transducer TonB",
            "TonB family protein"
        ],
        "function": {
            "TM_topology": "alpha-helical",
            "GO_terms": [
                "C:integral component of membrane",
                "C:plasma membrane",
                "P:transmembrane transport"
            ],
            "Keywords": [
                "Membrane",
                "Transmembrane",
                "Transmembrane helix",
                "Cell inner membrane",
                "Cell membrane",
                "Transport"
            ],
            "Function_description": ""
        },
        "structure": "",
        "uniprot_code": "A0A545U8T0_9GAMM",
        "model_state": "Model does not exist"
    },
    "1160": {
        "name": "hypothetical protein",
        "members": [
            "WP_027328456.1",
            "WP_096086452.1",
            "TVZ38915.1",
            "WP_142597631.1",
            "WP_086931511.1",
            "WP_101106564.1",
            "WP_018277132.1",
            "WP_111642394.1",
            "WP_187409869.1",
            "SMF29977.1",
            "WP_185230929.1",
            "WP_142932795.1",
            "PKM46561.1"
        ],
        "all_names": [
            "hypothetical protein",
            "hypothetical protein",
            "hypothetical protein",
            "hypothetical protein",
            "hypothetical protein",
            "hypothetical protein",
            "hypothetical protein",
            "hypothetical protein",
            "hypothetical protein",
            "hypothetical protein",
            "hypothetical protein",
            "hypothetical protein",
            "hypothetical protein"
        ],
        "function": {
            "TM_topology": "",
            "GO_terms": [],
            "Keywords": [],
            "Function_description": ""
        },
        "structure": "",
        "uniprot_code": "A0A545U8T2_9GAMM",
        "model_state": "Model does not exist"
    },
    "1161": {
        "name": "tetratricopeptide repeat protein",
        "members": [
            "WP_027328441.1",
            "WP_096086436.1",
            "PUA26832.1",
            "WP_142887767.1",
            "TVZ38897.1",
            "WP_142597648.1",
            "WP_028886912.1",
            "WP_111642411.1",
            "WP_187409886.1",
            "WP_087465499.1",
            "SMF29756.1",
            "RYY77083.1",
            "WP_075188048.1",
            "WP_185230964.1",
            "WP_142932778.1",
            "PKM46545.1",
            "WP_196137601.1"
        ],
        "all_names": [
            "tetratricopeptide repeat protein",
            "hypothetical protein",
            "hypothetical protein",
            "tetratricopeptide repeat protein",
            "outer membrane protein assembly factor BamD (BamD/ComL family)",
            "tetratricopeptide repeat protein",
            "tetratricopeptide repeat protein",
            "tetratricopeptide repeat protein",
            "tetratricopeptide repeat protein",
            "tetratricopeptide repeat protein",
            "Outer membrane protein assembly factor BamD%2C BamD/ComL family",
            "tetratricopeptide repeat protein",
            "tetratricopeptide repeat protein",
            "tetratricopeptide repeat protein",
            "tetratricopeptide repeat protein",
            "hypothetical protein",
            "tetratricopeptide repeat protein"
        ],
        "function": {
            "TM_topology": "",
            "GO_terms": [],
            "Keywords": [
                "TPR repeat",
                "Coiled coil",
                "Signal"
            ],
            "Function_description": ""
        },
        "structure": "",
        "uniprot_code": "A0A545U8R2_9GAMM",
        "model_state": "Model does not exist"
    },
    "1162": {
        "name": "tetratricopeptide repeat protein",
        "members": [
            "WP_051234625.1",
            "WP_096086435.1",
            "PUA26831.1",
            "TVZ38896.1",
            "WP_142597649.1",
            "WP_111642412.1",
            "WP_187409885.1",
            "WP_198300865.1",
            "SMF29731.1",
            "RYY77084.1",
            "WP_175574340.1",
            "WP_185230966.1",
            "PKM46544.1",
            "WP_196137600.1"
        ],
        "all_names": [
            "tetratricopeptide repeat protein",
            "hypothetical protein",
            "hypothetical protein",
            "tetratricopeptide repeat protein",
            "tetratricopeptide repeat protein",
            "tetratricopeptide repeat protein",
            "tetratricopeptide repeat protein",
            "tetratricopeptide repeat protein",
            "Tetratricopeptide repeat-containing protein",
            "tetratricopeptide repeat protein",
            "tetratricopeptide repeat protein",
            "tetratricopeptide repeat protein",
            "hypothetical protein",
            "tetratricopeptide repeat protein"
        ],
        "function": {
            "TM_topology": "",
            "GO_terms": [],
            "Keywords": [
                "Coiled coil",
                "TPR repeat",
                "Signal"
            ],
            "Function_description": ""
        },
        "structure": "",
        "uniprot_code": "A0A509E261_9HYPH",
        "model_state": "Model does not exist"
    },
    "1163": {
        "name": "hypothetical protein",
        "members": [
            "WP_208230541.1",
            "WP_110528304.1"
        ],
        "all_names": [
            "hypothetical protein",
            "hypothetical protein"
        ],
        "function": {
            "TM_topology": "",
            "GO_terms": [],
            "Keywords": [],
            "Function_description": ""
        },
        "structure": "",
        "uniprot_code": "A0A8A5FTL4_9GAMM",
        "model_state": "Model does not exist"
    },
    "1164": {
        "name": "MmgE/PrpD family protein",
        "members": [
            "WP_208230553.1",
            "EDP65188.1",
            "WP_199378972.1",
            "TVR60233.1"
        ],
        "all_names": [
            "MmgE/PrpD family protein",
            "putative MmgE/Prp family protein",
            "MmgE/PrpD family protein",
            "MmgE/PrpD family protein"
        ],
        "function": {
            "TM_topology": "",
            "GO_terms": [
                "F:lyase activity"
            ],
            "Keywords": [],
            "Function_description": ""
        },
        "structure": "",
        "uniprot_code": "A0A8A5FTK1_9GAMM",
        "model_state": "Model does not exist"
    },
    "1165": {
        "name": "carbamoyltransferase",
        "members": [
            "MBQ1782750.1",
            "SOY54886.1"
        ],
        "all_names": [
            "carbamoyltransferase",
            "Carbamoyltransferase"
        ],
        "function": "",
        "structure": "",
        "uniprot_code": "",
        "model_state": "Not possible to map"
    },
    "1166": {
        "name": "tetratricopeptide repeat protein",
        "members": [
            "MBQ1782748.1",
            "MBQ1782749.1"
        ],
        "all_names": [
            "tetratricopeptide repeat protein",
            "SGNH/GDSL hydrolase family protein"
        ],
        "function": "",
        "structure": "",
        "uniprot_code": "",
        "model_state": "Not possible to map"
    },
    "1167": {
        "name": "cytochrome c",
        "members": [
            "MBQ1782744.1",
            "WP_189489422.1",
            "MBC7138446.1",
            "WP_205430689.1"
        ],
        "all_names": [
            "cytochrome c",
            "cytochrome c",
            "cytochrome c",
            "cytochrome c"
        ],
        "function": "",
        "structure": "",
        "uniprot_code": "",
        "model_state": "Not possible to map"
    },
    "1168": {
        "name": "nucleotide 5'-monophosphate nucleosidase PpnN",
        "members": [
            "WP_093557674.1",
            "WP_168083773.1"
        ],
        "all_names": [
            "nucleotide 5'-monophosphate nucleosidase PpnN",
            "nucleotide 5'-monophosphate nucleosidase PpnN"
        ],
        "function": {
            "TM_topology": "",
            "GO_terms": [
                "F:AMP nucleosidase activity"
            ],
            "Keywords": [],
            "Function_description": ""
        },
        "structure": "",
        "uniprot_code": "A0A1I7L4F1_9BURK",
        "model_state": "Model does not exist"
    },
    "1169": {
        "name": "hypothetical protein",
        "members": [
            "WP_143133266.1",
            "WP_164656381.1",
            "WP_188566531.1"
        ],
        "all_names": [
            "hypothetical protein",
            "hypothetical protein",
            "hypothetical protein"
        ],
        "function": {
            "TM_topology": "",
            "GO_terms": [
                "F:N-acetyltransferase activity"
            ],
            "Keywords": [],
            "Function_description": ""
        },
        "structure": "",
        "uniprot_code": "A0A1I7L4M5_9BURK",
        "model_state": "Model does not exist"
    },
    "1170": {
        "name": "protein kinase",
        "members": [
            "WP_093557684.1",
            "WP_164656383.1",
            "WP_188566532.1"
        ],
        "all_names": [
            "protein kinase",
            "protein kinase",
            "protein kinase"
        ],
        "function": {
            "TM_topology": "alpha-helical",
            "GO_terms": [
                "C:integral component of membrane",
                "C:plasma membrane",
                "F:ATP binding",
                "F:protein serine kinase activity",
                "F:protein threonine kinase activity",
                "P:signal transduction"
            ],
            "Keywords": [
                "ATP-binding",
                "Cell membrane",
                "Coiled coil",
                "Kinase",
                "Membrane",
                "Nucleotide-binding",
                "Serine/threonine-protein kinase",
                "Transferase",
                "Transmembrane",
                "Transmembrane helix"
            ],
            "Function_description": ""
        },
        "structure": "",
        "uniprot_code": "A0A1I7L4V7_9BURK",
        "model_state": "Model does not exist"
    },
    "1171": {
        "name": "hypothetical protein",
        "members": [
            "WP_044837441.1",
            "WP_006081806.1",
            "WP_006081805.1",
            "WP_169562770.1",
            "WP_169562769.1",
            "WP_020408553.1",
            "WP_020408548.1"
        ],
        "all_names": [
            "hypothetical protein",
            "hypothetical protein",
            "hypothetical protein",
            "hypothetical protein",
            "hypothetical protein",
            "hypothetical protein",
            "hypothetical protein"
        ],
        "function": {
            "TM_topology": "",
            "GO_terms": [],
            "Keywords": [],
            "Function_description": ""
        },
        "structure": "",
        "uniprot_code": "A0A0D8DIB1_9GAMM",
        "model_state": "Model does not exist"
    },
    "1172": {
        "name": "hypothetical protein",
        "members": [
            "WP_044837421.1",
            "MBK8240575.1"
        ],
        "all_names": [
            "hypothetical protein",
            "hypothetical protein"
        ],
        "function": {
            "TM_topology": "",
            "GO_terms": [],
            "Keywords": [],
            "Function_description": ""
        },
        "structure": "",
        "uniprot_code": "A0A0D8DI89_9GAMM",
        "model_state": "Model does not exist"
    },
    "1173": {
        "name": "quinolinate synthase NadA",
        "members": [
            "WP_105386357.1",
            "NPU91351.1",
            "PIE83127.1"
        ],
        "all_names": [
            "quinolinate synthase NadA",
            "quinolinate synthase NadA",
            "quinolinate synthase"
        ],
        "function": {
            "TM_topology": "",
            "GO_terms": [
                "F:4 iron, 4 sulfur cluster binding",
                "F:metal ion binding",
                "F:quinolinate synthetase A activity",
                "P:NAD biosynthetic process"
            ],
            "Keywords": [
                "4Fe-4S",
                "Iron",
                "Iron-sulfur",
                "Metal-binding",
                "Pyridine nucleotide biosynthesis",
                "Transferase"
            ],
            "Function_description": "Catalyzes the condensation of iminoaspartate with dihydroxyacetone phosphate to form quinolinate"
        },
        "structure": "",
        "uniprot_code": "A0A2G6PEY1_9GAMM",
        "model_state": "Model does not exist"
    },
    "1174": {
        "name": "L-aspartate oxidase",
        "members": [
            "WP_105386356.1",
            "WP_062064881.1",
            "WP_072776632.1",
            "WP_116687862.1"
        ],
        "all_names": [
            "L-aspartate oxidase",
            "L-aspartate oxidase",
            "FAD-binding protein",
            "fumarate reductase flavoprotein subunit"
        ],
        "function": {
            "TM_topology": "",
            "GO_terms": [
                "F:oxidoreductase activity",
                "C:plasma membrane",
                "F:flavin adenine dinucleotide binding",
                "F:oxidoreductase activity, acting on the CH-CH group of donors",
                "P:electron transport chain"
            ],
            "Keywords": [
                "Flavoprotein",
                "Oxidoreductase",
                "Electron transport",
                "Membrane",
                "Transport"
            ],
            "Function_description": ""
        },
        "structure": "",
        "uniprot_code": "A0A2V1GTF6_9GAMM",
        "model_state": "Model does not exist"
    },
    "1175": {
        "name": "carboxylating nicotinate-nucleotide diphosphorylase",
        "members": [
            "WP_105386355.1",
            "WP_173765457.1",
            "TVR60225.1"
        ],
        "all_names": [
            "carboxylating nicotinate-nucleotide diphosphorylase",
            "carboxylating nicotinate-nucleotide diphosphorylase",
            "ModD protein"
        ],
        "function": {
            "TM_topology": "",
            "GO_terms": [
                "F:nicotinate-nucleotide diphosphorylase (carboxylating) activity",
                "P:NAD biosynthetic process"
            ],
            "Keywords": [
                "Glycosyltransferase",
                "Pyridine nucleotide biosynthesis",
                "Transferase"
            ],
            "Function_description": "Involved in the catabolism of quinolinic acid (QA)"
        },
        "structure": "",
        "uniprot_code": "A0A6C1B5N7_9RHOO",
        "model_state": "Model does not exist"
    },
    "1176": {
        "name": "ABC transporter substrate-binding protein",
        "members": [
            "WP_062588082.1",
            "WP_067648127.1"
        ],
        "all_names": [
            "ABC transporter substrate-binding protein",
            "ABC transporter substrate-binding protein"
        ],
        "function": {
            "TM_topology": "",
            "GO_terms": [
                "C:periplasmic space",
                "F:transmembrane transporter activity"
            ],
            "Keywords": [
                "Periplasm",
                "Signal",
                "Transport"
            ],
            "Function_description": ""
        },
        "structure": "",
        "uniprot_code": "A0A135P0X1_9HYPH",
        "model_state": "Model does not exist"
    },
    "1177": {
        "name": "DUF2160 domain-containing protein",
        "members": [
            "WP_062588080.1",
            "WP_138660326.1",
            "WP_067648131.1"
        ],
        "all_names": [
            "DUF2160 family membrane protein",
            "DUF2160 domain-containing protein",
            "DUF2160 domain-containing protein"
        ],
        "function": {
            "TM_topology": "alpha-helical",
            "GO_terms": [
                "C:integral component of membrane"
            ],
            "Keywords": [
                "Membrane",
                "Transmembrane",
                "Transmembrane helix"
            ],
            "Function_description": ""
        },
        "structure": "",
        "uniprot_code": "A0A5S3QAL9_9RHOB",
        "model_state": "Model does not exist"
    },
    "1178": {
        "name": "glycerol-3-phosphate dehydrogenase",
        "members": [
            "WP_062588071.1",
            "WP_093557676.1",
            "WP_138660322.1",
            "WP_067648146.1"
        ],
        "all_names": [
            "glycerol-3-phosphate dehydrogenase",
            "glycerol-3-phosphate dehydrogenase",
            "glycerol-3-phosphate dehydrogenase",
            "glycerol-3-phosphate dehydrogenase"
        ],
        "function": {
            "TM_topology": "",
            "GO_terms": [
                "C:glycerol-3-phosphate dehydrogenase complex",
                "F:sn-glycerol-3-phosphate:ubiquinone-8 oxidoreductase activity",
                "P:glycerol-3-phosphate metabolic process"
            ],
            "Keywords": [
                "FAD",
                "Flavoprotein",
                "Oxidoreductase",
                "Coiled coil"
            ],
            "Function_description": ""
        },
        "structure": "",
        "uniprot_code": "A0A5S3PIH3_9RHOB",
        "model_state": "Model does not exist"
    },
    "1179": {
        "name": "hypothetical protein",
        "members": [
            "WP_062588059.1",
            "WP_067648166.1",
            "WP_137395520.1"
        ],
        "all_names": [
            "hypothetical protein",
            "hypothetical protein",
            "hypothetical protein"
        ],
        "function": {
            "TM_topology": "",
            "GO_terms": [],
            "Keywords": [
                "Signal"
            ],
            "Function_description": ""
        },
        "structure": "",
        "uniprot_code": "A0A4Z1PZY4_9HYPH",
        "model_state": "Model does not exist"
    },
    "1180": {
        "name": "DUF4225 domain-containing protein",
        "members": [
            "WP_189046688.1",
            "WP_133315132.1"
        ],
        "all_names": [
            "DUF4225 domain-containing protein",
            "hypothetical protein"
        ],
        "function": {
            "TM_topology": "",
            "GO_terms": [],
            "Keywords": [],
            "Function_description": ""
        },
        "structure": "",
        "uniprot_code": "A0A4R5UP28_9HYPH",
        "model_state": "Model does not exist"
    },
    "1181": {
        "name": "DoxX family protein",
        "members": [
            "WP_189046664.1",
            "WP_071633339.1",
            "WP_074268787.1"
        ],
        "all_names": [
            "DoxX family protein",
            "DoxX family protein",
            "DoxX family protein"
        ],
        "function": {
            "TM_topology": "alpha-helical",
            "GO_terms": [
                "C:integral component of membrane"
            ],
            "Keywords": [
                "Membrane",
                "Transmembrane",
                "Transmembrane helix"
            ],
            "Function_description": ""
        },
        "structure": "",
        "uniprot_code": "A0A1N6KFP5_9BURK",
        "model_state": "Model does not exist"
    },
    "1182": {
        "name": "intradiol ring-cleavage dioxygenase",
        "members": [
            "WP_189046662.1",
            "WP_201682656.1",
            "WP_016655931.1"
        ],
        "all_names": [
            "intradiol ring-cleavage dioxygenase",
            "intradiol ring-cleavage dioxygenase",
            "catechol 1%2C2-dioxygenase"
        ],
        "function": {
            "TM_topology": "",
            "GO_terms": [
                "F:catechol 1,2-dioxygenase activity",
                "F:ferric iron binding",
                "P:beta-ketoadipate pathway",
                "P:catechol-containing compound catabolic process"
            ],
            "Keywords": [
                "Aromatic hydrocarbons catabolism",
                "Dioxygenase",
                "Iron",
                "Metal-binding",
                "Oxidoreductase"
            ],
            "Function_description": ""
        },
        "structure": "",
        "uniprot_code": "S3NJI5_9GAMM",
        "model_state": "Model does not exist"
    },
    "1183": {
        "name": "iron-containing alcohol dehydrogenase",
        "members": [
            "WP_189046660.1",
            "WP_201682655.1",
            "MCB8876995.1",
            "MBP7000325.1",
            "WP_180308405.1",
            "WP_073015336.1"
        ],
        "all_names": [
            "maleylacetate reductase",
            "maleylacetate reductase",
            "iron-containing alcohol dehydrogenase",
            "iron-containing alcohol dehydrogenase",
            "iron-containing alcohol dehydrogenase",
            "iron-containing alcohol dehydrogenase"
        ],
        "function": {
            "TM_topology": "",
            "GO_terms": [
                "F:metal ion binding",
                "F:oxidoreductase activity",
                "F:butanol dehydrogenase activity"
            ],
            "Keywords": [
                "Oxidoreductase"
            ],
            "Function_description": ""
        },
        "structure": "",
        "uniprot_code": "A0A7D5V9C8_9NEIS",
        "model_state": "Model does not exist"
    },
    "1184": {
        "name": "hypothetical protein",
        "members": [
            "WP_088684040.1",
            "WP_106515635.1",
            "WP_110151827.1"
        ],
        "all_names": [
            "hypothetical protein",
            "hypothetical protein",
            "hypothetical protein"
        ],
        "function": {
            "TM_topology": "",
            "GO_terms": [],
            "Keywords": [
                "Signal"
            ],
            "Function_description": ""
        },
        "structure": "",
        "uniprot_code": "A0A318BE54_9NOSO",
        "model_state": "Model does not exist"
    },
    "1185": {
        "name": "DUF488 domain-containing protein",
        "members": [
            "WP_088684050.1",
            "NYH17199.1"
        ],
        "all_names": [
            "DUF488 domain-containing protein",
            "uncharacterized protein YeaO (DUF488 family)"
        ],
        "function": {
            "TM_topology": "",
            "GO_terms": [],
            "Keywords": [
                "Coiled coil"
            ],
            "Function_description": ""
        },
        "structure": "",
        "uniprot_code": "A0A246STF4_9HYPH",
        "model_state": "Model does not exist"
    },
    "1186": {
        "name": "hypothetical protein",
        "members": [
            "WP_210191806.1",
            "WP_054157428.1",
            "WP_010973764.1",
            "WP_025303292.1",
            "WP_065654968.1",
            "WP_107226392.1",
            "WP_165913894.1",
            "WP_071633311.1",
            "WP_170980284.1"
        ],
        "all_names": [
            "hypothetical protein",
            "hypothetical protein",
            "hypothetical protein",
            "hypothetical protein",
            "hypothetical protein",
            "hypothetical protein",
            "hypothetical protein",
            "hypothetical protein",
            "hypothetical protein"
        ],
        "function": {
            "TM_topology": "",
            "GO_terms": [],
            "Keywords": [
                "3D-structure",
                "Signal"
            ],
            "Function_description": ""
        },
        "structure": "https://swissmodel.expasy.org/repository/uniprot/A0A083ZID3_RHIRD",
        "uniprot_code": "A0A083ZID3_RHIRD",
        "model_state": "Model exists"
    },
    "1187": {
        "name": "glycosyltransferase family 2 protein",
        "members": [
            "WP_155302394.1",
            "WP_077805714.1",
            "MBN1932230.1"
        ],
        "all_names": [
            "glycosyltransferase family 2 protein",
            "glycosyltransferase family 2 protein",
            "glycosyltransferase family 2 protein"
        ],
        "function": {
            "TM_topology": "",
            "GO_terms": [],
            "Keywords": [],
            "Function_description": ""
        },
        "structure": "",
        "uniprot_code": "A0A1U9KLS9_9PROT",
        "model_state": "Model does not exist"
    },
    "1188": {
        "name": "Bax inhibitor-1/YccA family protein",
        "members": [
            "SDE10177.1",
            "WP_156261364.1",
            "WP_104300620.1",
            "TVR60257.1"
        ],
        "all_names": [
            "modulator of FtsH protease",
            "Bax inhibitor-1/YccA family protein",
            "Bax inhibitor-1 family protein",
            "Bax inhibitor-1/YccA family protein"
        ],
        "function": {
            "TM_topology": "alpha-helical",
            "GO_terms": [
                "C:integral component of membrane",
                "F:peptidase activity"
            ],
            "Keywords": [
                "Hydrolase",
                "Membrane",
                "Protease",
                "Transmembrane",
                "Transmembrane helix"
            ],
            "Function_description": ""
        },
        "structure": "",
        "uniprot_code": "A0A2S5SYA4_9BURK",
        "model_state": "Model does not exist"
    },
    "1189": {
        "name": "L-proline dehydrogenase /delta-1-pyrroline-5-carboxylate dehydrogenase",
        "members": [
            "SDE10000.1",
            "ETF03240.1"
        ],
        "all_names": [
            "L-proline dehydrogenase /delta-1-pyrroline-5-carboxylate dehydrogenase",
            "bifunctional proline dehydrogenase/pyrroline-5-carboxylate dehydrogenase"
        ],
        "function": {
            "TM_topology": "",
            "GO_terms": [
                "F:1-pyrroline-5-carboxylate dehydrogenase activity",
                "F:DNA binding",
                "F:DNA-binding transcription factor activity",
                "F:oxidoreductase activity, acting on the aldehyde or oxo group of donors, NAD or NADP as acceptor",
                "F:proline dehydrogenase activity",
                "P:proline biosynthetic process",
                "P:proline catabolic process to glutamate"
            ],
            "Keywords": [
                "DNA-binding",
                "FAD",
                "Flavoprotein",
                "NAD",
                "Oxidoreductase",
                "Proline metabolism",
                "Repressor",
                "Transcription",
                "Transcription regulation"
            ],
            "Function_description": "Oxidizes proline to glutamate for use as a carbon and nitrogen source"
        },
        "structure": "",
        "uniprot_code": "A0A1G7A5F2_9BURK",
        "model_state": "Model does not exist"
    },
    "1190": {
        "name": "PEGA domain-containing protein",
        "members": [
            "SDE09373.1",
            "WP_016446979.1",
            "MBK9235438.1"
        ],
        "all_names": [
            "PEGA domain-containing protein",
            "PEGA domain-containing protein",
            "PEGA domain-containing protein"
        ],
        "function": {
            "TM_topology": "",
            "GO_terms": [],
            "Keywords": [
                "Signal"
            ],
            "Function_description": ""
        },
        "structure": "",
        "uniprot_code": "A0A7U9EEF2_DELAC",
        "model_state": "Model does not exist"
    },
    "1191": {
        "name": "glutamine-hydrolyzing GMP synthase",
        "members": [
            "SDE09255.1",
            "WP_007040974.1",
            "WP_088824159.1"
        ],
        "all_names": [
            "GMP synthase (glutamine-hydrolysing)",
            "glutamine-hydrolyzing GMP synthase",
            "glutamine-hydrolyzing GMP synthase"
        ],
        "function": {
            "TM_topology": "",
            "GO_terms": [
                "F:ATP binding",
                "F:GMP synthase (glutamine-hydrolyzing) activity",
                "F:pyrophosphatase activity",
                "P:glutamine metabolic process"
            ],
            "Keywords": [
                "ATP-binding",
                "Glutamine amidotransferase",
                "GMP biosynthesis",
                "Ligase",
                "Nucleotide-binding",
                "Purine biosynthesis"
            ],
            "Function_description": "Catalyzes the synthesis of GMP from XMP"
        },
        "structure": "",
        "uniprot_code": "A0A217EHK1_9GAMM",
        "model_state": "Model does not exist"
    },
    "1192": {
        "name": "IMP dehydrogenase",
        "members": [
            "SDE09216.1",
            "WP_007040973.1"
        ],
        "all_names": [
            "IMP dehydrogenase",
            "IMP dehydrogenase"
        ],
        "function": {
            "TM_topology": "",
            "GO_terms": [
                "F:IMP dehydrogenase activity",
                "F:metal ion binding",
                "F:nucleotide binding",
                "P:GMP biosynthetic process"
            ],
            "Keywords": [
                "CBS domain",
                "GMP biosynthesis",
                "Metal-binding",
                "NAD",
                "Oxidoreductase",
                "Potassium",
                "Purine biosynthesis"
            ],
            "Function_description": "Catalyzes the conversion of inosine 5'-phosphate (IMP) to xanthosine 5'-phosphate (XMP), the first committed and rate-limiting step in the de novo synthesis of guanine nucleotides, and therefore plays an important role in the regulation of cell growth"
        },
        "structure": "",
        "uniprot_code": "G2E1U7_9GAMM",
        "model_state": "Model does not exist"
    },
    "1193": {
        "name": "type II toxin-antitoxin system RatA family toxin",
        "members": [
            "SDE09135.1",
            "WP_116008731.1",
            "KAF1009008.1",
            "WP_198111506.1"
        ],
        "all_names": [
            "Ribosome association toxin PasT (RatA) of the RatAB toxin-antitoxin module",
            "type II toxin-antitoxin system RatA family toxin",
            "Ribosome association toxin RatA",
            "type II toxin-antitoxin system RatA family toxin"
        ],
        "function": {
            "TM_topology": "",
            "GO_terms": [],
            "Keywords": [
                "Toxin-antitoxin system"
            ],
            "Function_description": ""
        },
        "structure": "",
        "uniprot_code": "A0A3E0TSN7_9GAMM",
        "model_state": "Model does not exist"
    },
    "1194": {
        "name": "SsrA-binding protein SmpB",
        "members": [
            "SDE09096.1",
            "WP_116008732.1",
            "WP_202662106.1",
            "KAF1009007.1",
            "WP_198111507.1"
        ],
        "all_names": [
            "SsrA-binding protein",
            "SsrA-binding protein SmpB",
            "SsrA-binding protein SmpB",
            "SsrA-binding protein",
            "SsrA-binding protein SmpB"
        ],
        "function": {
            "TM_topology": "",
            "GO_terms": [],
            "Keywords": [
                "Cytoplasm",
                "RNA-binding"
            ],
            "Function_description": "Required for rescue of stalled ribosomes mediated by trans-translation. Binds to transfer-messenger RNA (tmRNA), required for stable association of tmRNA with ribosomes. tmRNA and SmpB together mimic tRNA shape, replacing the anticodon stem-loop with SmpB. tmRNA is encoded by the ssrA gene; the 2 termini fold to resemble tRNA(Ala) and it encodes a 'tag peptide', a short internal open reading frame. During trans-translation Ala-aminoacylated tmRNA acts like a tRNA, entering the A-site of stalled ribosomes, displacing the stalled mRNA. The ribosome then switches to translate the ORF on the tmRNA; the nascent peptide is terminated with the 'tag peptide' encoded by the tmRNA and targeted for degradation. The ribosome is freed to recommence translation, which seems to be the essential function of trans-translation"
        },
        "structure": "",
        "uniprot_code": "A0A3E0TUP7_9GAMM",
        "model_state": "Model does not exist"
    },
    "1195": {
        "name": "Predicted lipoprotein with conserved Yx(FWY)xxD motif",
        "members": [
            "SDE09057.1",
            "WP_174134935.1",
            "WP_226503921.1"
        ],
        "all_names": [
            "Predicted lipoprotein with conserved Yx(FWY)xxD motif",
            "hypothetical protein",
            "hypothetical protein"
        ],
        "function": {
            "TM_topology": "",
            "GO_terms": [],
            "Keywords": [
                "Lipoprotein",
                "Signal"
            ],
            "Function_description": ""
        },
        "structure": "",
        "uniprot_code": "A0A1G7A3F8_9BURK",
        "model_state": "Model does not exist"
    },
    "1196": {
        "name": "FHA domain-containing protein",
        "members": [
            "MBI5590682.1",
            "WP_152609844.1"
        ],
        "all_names": [
            "FHA domain-containing protein",
            "FHA domain-containing protein"
        ],
        "function": "",
        "structure": "",
        "uniprot_code": "",
        "model_state": "Not possible to map"
    },
    "1197": {
        "name": "FHA domain-containing protein",
        "members": [
            "MBI5590681.1",
            "WP_170265453.1",
            "KAA0227673.1",
            "MBK7353889.1",
            "MBV6388430.1",
            "WP_139058706.1",
            "QVL49157.1",
            "WP_026154784.1",
            "WP_005373561.1",
            "RZB33574.1",
            "QLQ34315.1"
        ],
        "all_names": [
            "FHA domain-containing protein",
            "transglycosylase SLT domain-containing protein",
            "FHA domain-containing protein",
            "FHA domain-containing protein",
            "hypothetical protein",
            "FHA domain-containing protein",
            "transglycosylase SLT domain-containing protein",
            "FHA domain-containing protein",
            "FHA domain-containing protein",
            "membrane-bound lytic murein transglycosylase D",
            "transglycosylase SLT domain-containing protein"
        ],
        "function": {
            "TM_topology": "alpha-helical",
            "GO_terms": [
                "C:integral component of membrane"
            ],
            "Keywords": [
                "Coiled coil",
                "Membrane",
                "Transmembrane",
                "Transmembrane helix"
            ],
            "Function_description": ""
        },
        "structure": "",
        "uniprot_code": "H8GN44_METAL",
        "model_state": "Model does not exist"
    },
    "1198": {
        "name": "conserved hypothetical protein",
        "members": [
            "MBI5590661.1",
            "WP_155302404.1",
            "MBE7446414.1",
            "NLI82226.1",
            "SPD75702.1",
            "MCB2181958.1",
            "MBN1932235.1",
            "MBW1928456.1",
            "MBC2714129.1",
            "WP_041971225.1",
            "RZB33555.1",
            "WP_155310052.1",
            "WP_153306098.1"
        ],
        "all_names": [
            "hypothetical protein",
            "hypothetical protein",
            "hypothetical protein",
            "hypothetical protein",
            "conserved hypothetical protein",
            "hypothetical protein",
            "hypothetical protein",
            "hypothetical protein",
            "hypothetical protein",
            "hypothetical protein",
            "hypothetical protein",
            "hypothetical protein",
            "hypothetical protein"
        ],
        "function": {
            "TM_topology": "",
            "GO_terms": [],
            "Keywords": [],
            "Function_description": ""
        },
        "structure": "",
        "uniprot_code": "A0A5K8A810_9DELT",
        "model_state": "Model does not exist"
    },
    "1199": {
        "name": "hypothetical protein",
        "members": [
            "MBI5590660.1",
            "WP_155302403.1",
            "MBE7446413.1",
            "NLI82227.1",
            "MCB2181959.1",
            "MBN1932234.1",
            "MBW1928457.1",
            "WP_041971227.1",
            "RZB33554.1",
            "WP_155310053.1",
            "WP_028321030.1"
        ],
        "all_names": [
            "hypothetical protein",
            "hypothetical protein",
            "hypothetical protein",
            "hypothetical protein",
            "hypothetical protein",
            "hypothetical protein",
            "hypothetical protein",
            "hypothetical protein",
            "hypothetical protein",
            "hypothetical protein",
            "hypothetical protein"
        ],
        "function": {
            "TM_topology": "",
            "GO_terms": [],
            "Keywords": [],
            "Function_description": ""
        },
        "structure": "",
        "uniprot_code": "A0A5K8A8X2_9DELT",
        "model_state": "Model does not exist"
    },
    "1200": {
        "name": "threonine--tRNA ligase",
        "members": [
            "MBI5590659.1",
            "WP_102107674.1",
            "WP_006474004.1",
            "WP_056085487.1"
        ],
        "all_names": [
            "threonine--tRNA ligase",
            "threonine--tRNA ligase",
            "threonine--tRNA ligase",
            "threonine--tRNA ligase"
        ],
        "function": {
            "TM_topology": "",
            "GO_terms": [
                "C:cytoplasm",
                "F:ATP binding",
                "F:metal ion binding",
                "F:threonine-tRNA ligase activity",
                "F:tRNA binding",
                "P:threonyl-tRNA aminoacylation"
            ],
            "Keywords": [
                "Aminoacyl-tRNA synthetase",
                "ATP-binding",
                "Cytoplasm",
                "Ligase",
                "Metal-binding",
                "Nucleotide-binding",
                "Protein biosynthesis",
                "RNA-binding",
                "tRNA-binding",
                "Zinc"
            ],
            "Function_description": ""
        },
        "structure": "",
        "uniprot_code": "A0A0Q8DLF1_9GAMM",
        "model_state": "Model does not exist"
    },
    "1201": {
        "name": "glycyl-radical enzyme activating protein",
        "members": [
            "MBI5590650.1",
            "KIF83695.1"
        ],
        "all_names": [
            "glycyl-radical enzyme activating protein",
            "hypothetical protein"
        ],
        "function": {
            "TM_topology": "",
            "GO_terms": [
                "F:4 iron, 4 sulfur cluster binding",
                "F:catalytic activity",
                "F:metal ion binding"
            ],
            "Keywords": [
                "4Fe-4S",
                "Iron",
                "Iron-sulfur",
                "Metal-binding",
                "S-adenosyl-L-methionine"
            ],
            "Function_description": ""
        },
        "structure": "",
        "uniprot_code": "A0A0C2BQW9_9BURK",
        "model_state": "Model does not exist"
    },
    "1202": {
        "name": "EAL domain-containing protein",
        "members": [
            "WP_051304938.1",
            "WP_024905546.1"
        ],
        "all_names": [
            "EAL domain-containing protein",
            "EAL domain-containing protein"
        ],
        "function": {
            "TM_topology": "",
            "GO_terms": [],
            "Keywords": [],
            "Function_description": ""
        },
        "structure": "",
        "uniprot_code": "A0A0F5K7D4_9BURK",
        "model_state": "Model does not exist"
    },
    "1203": {
        "name": "FHA domain-containing protein",
        "members": [
            "WP_158380830.1",
            "WP_176216877.1"
        ],
        "all_names": [
            "FHA domain-containing protein",
            "FHA domain-containing protein"
        ],
        "function": "",
        "structure": "",
        "uniprot_code": "",
        "model_state": "Not possible to map"
    },
    "1204": {
        "name": "30S ribosomal protein S20",
        "members": [
            "WP_114347358.1",
            "WP_207161702.1"
        ],
        "all_names": [
            "30S ribosomal protein S20",
            "30S ribosomal protein S20"
        ],
        "function": {
            "TM_topology": "",
            "GO_terms": [
                "C:ribosome",
                "F:rRNA binding",
                "F:structural constituent of ribosome",
                "P:translation"
            ],
            "Keywords": [
                "Ribonucleoprotein",
                "Ribosomal protein",
                "RNA-binding",
                "rRNA-binding"
            ],
            "Function_description": "Binds directly to 16S ribosomal RNA"
        },
        "structure": "",
        "uniprot_code": "A0A368Z9Y6_9RHOB",
        "model_state": "Model does not exist"
    },
    "1205": {
        "name": "2-polyprenylphenol 6-hydroxylase",
        "members": [
            "WP_114347362.1",
            "WP_086181510.1"
        ],
        "all_names": [
            "2-polyprenylphenol 6-hydroxylase",
            "AarF/UbiB family protein"
        ],
        "function": {
            "TM_topology": "alpha-helical",
            "GO_terms": [
                "F:kinase activity",
                "C:integral component of membrane",
                "C:plasma membrane",
                "P:ubiquinone biosynthetic process"
            ],
            "Keywords": [
                "Kinase",
                "Transferase",
                "Cell inner membrane",
                "Cell membrane",
                "Membrane",
                "Transmembrane",
                "Transmembrane helix",
                "Ubiquinone biosynthesis"
            ],
            "Function_description": ""
        },
        "structure": "",
        "uniprot_code": "A0A368Z829_9RHOB",
        "model_state": "Model does not exist"
    },
    "1206": {
        "name": "YmdB family metallophosphoesterase",
        "members": [
            "WP_114347363.1",
            "WP_113287416.1",
            "NDW05835.1"
        ],
        "all_names": [
            "YmdB family metallophosphoesterase",
            "YmdB family metallophosphoesterase",
            "TIGR00282 family metallophosphoesterase"
        ],
        "function": {
            "TM_topology": "",
            "GO_terms": [
                "F:metal ion binding"
            ],
            "Keywords": [
                "Metal-binding"
            ],
            "Function_description": ""
        },
        "structure": "",
        "uniprot_code": "A0A368Z866_9RHOB",
        "model_state": "Model does not exist"
    },
    "1207": {
        "name": "SLC13 family permease",
        "members": [
            "WP_114347364.1",
            "WP_113287418.1",
            "WP_100920039.1"
        ],
        "all_names": [
            "SLC13 family permease",
            "SLC13 family permease",
            "SLC13 family permease"
        ],
        "function": {
            "TM_topology": "alpha-helical",
            "GO_terms": [
                "C:integral component of membrane",
                "F:cation transmembrane transporter activity",
                "P:potassium ion transport"
            ],
            "Keywords": [
                "Membrane",
                "Transmembrane",
                "Transmembrane helix",
                "Transport"
            ],
            "Function_description": ""
        },
        "structure": "",
        "uniprot_code": "A0A368ZDP3_9RHOB",
        "model_state": "Model does not exist"
    },
    "1208": {
        "name": "histidine phosphotransferase",
        "members": [
            "WP_114347368.1",
            "WP_109796930.1"
        ],
        "all_names": [
            "histidine phosphotransferase",
            "histidine phosphotransferase"
        ],
        "function": {
            "TM_topology": "",
            "GO_terms": [
                "F:transferase activity"
            ],
            "Keywords": [
                "Transferase"
            ],
            "Function_description": ""
        },
        "structure": "",
        "uniprot_code": "A0A368Z9Z6_9RHOB",
        "model_state": "Model does not exist"
    },
    "1209": {
        "name": "DUF4150 domain-containing protein",
        "members": [
            "WP_138580738.1",
            "WP_063369683.1",
            "WP_130599548.1",
            "WP_010366741.1",
            "WP_215980985.1",
            "WP_199611911.1"
        ],
        "all_names": [
            "DUF4150 domain-containing protein",
            "DUF4150 domain-containing protein",
            "DUF4150 domain-containing protein",
            "DUF4150 domain-containing protein",
            "DUF4150 domain-containing protein",
            "DUF4150 domain-containing protein"
        ],
        "function": {
            "TM_topology": "",
            "GO_terms": [],
            "Keywords": [],
            "Function_description": ""
        },
        "structure": "",
        "uniprot_code": "A0A5S3RFS4_9GAMM",
        "model_state": "Model does not exist"
    },
    "1210": {
        "name": "hypothetical protein",
        "members": [
            "WP_138580737.1",
            "WP_063369682.1",
            "WP_130599550.1",
            "WP_010366743.1",
            "WP_215980984.1",
            "WP_199611912.1"
        ],
        "all_names": [
            "hypothetical protein",
            "hypothetical protein",
            "hypothetical protein",
            "hypothetical protein",
            "hypothetical protein",
            "hypothetical protein"
        ],
        "function": {
            "TM_topology": "",
            "GO_terms": [],
            "Keywords": [
                "Coiled coil"
            ],
            "Function_description": ""
        },
        "structure": "",
        "uniprot_code": "A0A5S3RFU0_9GAMM",
        "model_state": "Model does not exist"
    },
    "1211": {
        "name": "hypothetical protein",
        "members": [
            "WP_138580736.1",
            "WP_063369680.1",
            "WP_130599554.1",
            "WP_157592762.1",
            "WP_215980982.1",
            "WP_199611914.1"
        ],
        "all_names": [
            "hypothetical protein",
            "hypothetical protein",
            "hypothetical protein",
            "hypothetical protein",
            "hypothetical protein",
            "hypothetical protein"
        ],
        "function": {
            "TM_topology": "",
            "GO_terms": [],
            "Keywords": [],
            "Function_description": ""
        },
        "structure": "",
        "uniprot_code": "A0A5S3RFV6_9GAMM",
        "model_state": "Model does not exist"
    },
    "1212": {
        "name": "antitoxin YezG family protein",
        "members": [
            "WP_138580728.1",
            "WP_040696239.1",
            "WP_215980957.1"
        ],
        "all_names": [
            "hypothetical protein",
            "hypothetical protein",
            "antitoxin YezG family protein"
        ],
        "function": {
            "TM_topology": "",
            "GO_terms": [],
            "Keywords": [],
            "Function_description": ""
        },
        "structure": "",
        "uniprot_code": "A0A5S3RFQ5_9GAMM",
        "model_state": "Model does not exist"
    },
    "1213": {
        "name": "lipopolysaccharide assembly protein LapB",
        "members": [
            "WP_138580726.1",
            "MBL8310091.1",
            "WP_036543665.1"
        ],
        "all_names": [
            "lipopolysaccharide assembly protein LapB",
            "hypothetical protein",
            "lipopolysaccharide assembly protein LapB"
        ],
        "function": {
            "TM_topology": "",
            "GO_terms": [
                "C:integral component of membrane",
                "C:intrinsic component of the cytoplasmic side of the plasma membrane",
                "F:iron ion binding",
                "P:lipopolysaccharide metabolic process",
                "P:regulation of lipid biosynthetic process"
            ],
            "Keywords": [
                "Cell inner membrane",
                "Cell membrane",
                "Iron",
                "Membrane",
                "Metal-binding",
                "Repeat",
                "Stress response",
                "TPR repeat",
                "Transmembrane",
                "Transmembrane helix"
            ],
            "Function_description": "Modulates cellular lipopolysaccharide (LPS) levels by regulating LpxC, which is involved in lipid A biosynthesis. May act by modulating the proteolytic activity of FtsH towards LpxC. May also coordinate assembly of proteins involved in LPS synthesis at the plasma membrane"
        },
        "structure": "",
        "uniprot_code": "A0A5S3RFQ3_9GAMM",
        "model_state": "Model does not exist"
    },
    "1214": {
        "name": "30S ribosomal protein S1",
        "members": [
            "WP_138580725.1",
            "WP_198149558.1",
            "WP_169261458.1",
            "WP_036543660.1"
        ],
        "all_names": [
            "30S ribosomal protein S1",
            "30S ribosomal protein S1",
            "30S ribosomal protein S1",
            "30S ribosomal protein S1"
        ],
        "function": {
            "TM_topology": "",
            "GO_terms": [
                "C:ribosome",
                "F:RNA binding",
                "F:structural constituent of ribosome",
                "P:translation"
            ],
            "Keywords": [
                "Repeat",
                "Ribonucleoprotein",
                "Ribosomal protein",
                "RNA-binding"
            ],
            "Function_description": "Binds mRNA; thus facilitating recognition of the initiation point. It is needed to translate mRNA with a short Shine-Dalgarno (SD) purine-rich sequence"
        },
        "structure": "",
        "uniprot_code": "A0A0K1J9X3_9RHOO",
        "model_state": "Model does not exist"
    },
    "1215": {
        "name": "(d)CMP kinase",
        "members": [
            "WP_138580724.1",
            "WP_036543658.1"
        ],
        "all_names": [
            "(d)CMP kinase",
            "(d)CMP kinase"
        ],
        "function": {
            "TM_topology": "",
            "GO_terms": [
                "C:cytoplasm",
                "F:ATP binding",
                "F:CMP kinase activity",
                "F:dCMP kinase activity",
                "P:pyrimidine nucleotide metabolic process"
            ],
            "Keywords": [
                "ATP-binding",
                "Cytoplasm",
                "Kinase",
                "Nucleotide-binding",
                "Transferase"
            ],
            "Function_description": ""
        },
        "structure": "",
        "uniprot_code": "A0A5S3RFP3_9GAMM",
        "model_state": "Model does not exist"
    },
    "1216": {
        "name": "3-phosphoshikimate 1-carboxyvinyltransferase",
        "members": [
            "WP_138580723.1",
            "WP_047135174.1",
            "WP_200683795.1"
        ],
        "all_names": [
            "3-phosphoshikimate 1-carboxyvinyltransferase",
            "3-phosphoshikimate 1-carboxyvinyltransferase",
            "3-phosphoshikimate 1-carboxyvinyltransferase"
        ],
        "function": {
            "TM_topology": "",
            "GO_terms": [
                "C:cytoplasm",
                "F:3-phosphoshikimate 1-carboxyvinyltransferase activity",
                "P:aromatic amino acid family biosynthetic process",
                "P:cellular amino acid biosynthetic process",
                "P:chorismate biosynthetic process"
            ],
            "Keywords": [
                "Amino-acid biosynthesis",
                "Aromatic amino acid biosynthesis",
                "Cytoplasm",
                "Transferase"
            ],
            "Function_description": "Catalyzes the transfer of the enolpyruvyl moiety of phosphoenolpyruvate (PEP) to the 5-hydroxyl of shikimate-3-phosphate (S3P) to produce enolpyruvyl shikimate-3-phosphate and inorganic phosphate"
        },
        "structure": "",
        "uniprot_code": "A0A5S3RFT3_9GAMM",
        "model_state": "Model does not exist"
    },
    "1217": {
        "name": "DNA gyrase subunit A",
        "members": [
            "WP_138580721.1",
            "MBV2209102.1",
            "WP_050417172.1",
            "WP_169261463.1",
            "WP_183953024.1"
        ],
        "all_names": [
            "DNA gyrase subunit A",
            "DNA gyrase subunit A",
            "DNA gyrase subunit A",
            "DNA gyrase subunit A",
            "DNA topoisomerase IV subunit A"
        ],
        "function": {
            "TM_topology": "",
            "GO_terms": [
                "C:chromosome",
                "C:cytoplasm",
                "F:ATP binding",
                "F:DNA binding",
                "F:DNA topoisomerase type II (double strand cut, ATP-hydrolyzing) activity",
                "P:DNA topological change",
                "P:DNA-dependent DNA replication"
            ],
            "Keywords": [
                "ATP-binding",
                "Cytoplasm",
                "DNA-binding",
                "Isomerase",
                "Nucleotide-binding",
                "Topoisomerase"
            ],
            "Function_description": "A type II topoisomerase that negatively supercoils closed circular double-stranded (ds) DNA in an ATP-dependent manner to modulate DNA topology and maintain chromosomes in an underwound state. Negative supercoiling favors strand separation, and DNA replication, transcription, recombination and repair, all of which involve strand separation. Also able to catalyze the interconversion of other topological isomers of dsDNA rings, including catenanes and knotted rings. Type II topoisomerases break and join 2 DNA strands simultaneously in an ATP-dependent manner"
        },
        "structure": "",
        "uniprot_code": "A0A7W6AFI5_9SPHN",
        "model_state": "Model does not exist"
    },
    "1218": {
        "name": "bifunctional 2-polyprenyl-6-hydroxyphenol methylase/3-demethylubiquinol 3-O-methyltransferase UbiG",
        "members": [
            "WP_138580720.1",
            "WP_050417175.1",
            "WP_169261467.1",
            "WP_072776626.1"
        ],
        "all_names": [
            "bifunctional 2-polyprenyl-6-hydroxyphenol methylase/3-demethylubiquinol 3-O-methyltransferase UbiG",
            "bifunctional 2-polyprenyl-6-hydroxyphenol methylase/3-demethylubiquinol 3-O-methyltransferase UbiG",
            "bifunctional 2-polyprenyl-6-hydroxyphenol methylase/3-demethylubiquinol 3-O-methyltransferase UbiG",
            "bifunctional 2-polyprenyl-6-hydroxyphenol methylase/3-demethylubiquinol 3-O-methyltransferase UbiG"
        ],
        "function": {
            "TM_topology": "",
            "GO_terms": [
                "F:2-polyprenyl-6-hydroxyphenol methylase activity",
                "F:2-polyprenyl-6-methoxy-1,4-benzoquinone methyltransferase activity",
                "F:3-demethylubiquinone-9 3-O-methyltransferase activity",
                "P:methylation",
                "P:ubiquinone biosynthetic process"
            ],
            "Keywords": [
                "Methyltransferase",
                "S-adenosyl-L-methionine",
                "Transferase",
                "Ubiquinone",
                "Ubiquinone biosynthesis"
            ],
            "Function_description": "O-methyltransferase that catalyzes the 2 O-methylation steps in the ubiquinone biosynthetic pathway"
        },
        "structure": "",
        "uniprot_code": "A0A5S3RFP5_9GAMM",
        "model_state": "Model does not exist"
    },
    "1219": {
        "name": "paraquat-inducible protein A",
        "members": [
            "WP_012351962.1",
            "WP_158312551.1"
        ],
        "all_names": [
            "paraquat-inducible protein A",
            "paraquat-inducible protein A"
        ],
        "function": {
            "TM_topology": "alpha-helical",
            "GO_terms": [
                "C:integral component of membrane"
            ],
            "Keywords": [
                "Membrane",
                "Transmembrane",
                "Transmembrane helix"
            ],
            "Function_description": ""
        },
        "structure": "",
        "uniprot_code": "B3R2U0_CUPTR",
        "model_state": "Model does not exist"
    },
    "1220": {
        "name": "MlaD family protein",
        "members": [
            "WP_116387868.1",
            "SOY54947.1",
            "MBN8872230.1",
            "WP_158312489.1",
            "GGY36715.1"
        ],
        "all_names": [
            "MlaD family protein",
            "paraquat-inducible protein B",
            "MCE family protein",
            "MlaD family protein",
            "paraquat-inducible protein B"
        ],
        "function": "",
        "structure": "",
        "uniprot_code": "",
        "model_state": "Not possible to map"
    },
    "1221": {
        "name": "PqiC family protein",
        "members": [
            "WP_025583647.1",
            "SOY54945.1",
            "GGY36708.1"
        ],
        "all_names": [
            "PqiC family protein",
            "putative lipoprotein",
            "hypothetical protein"
        ],
        "function": {
            "TM_topology": "",
            "GO_terms": [],
            "Keywords": [
                "Lipoprotein"
            ],
            "Function_description": ""
        },
        "structure": "",
        "uniprot_code": "A0A375DGB0_9BURK",
        "model_state": "Model does not exist"
    },
    "1222": {
        "name": "nucleoside 2-deoxyribosyltransferase",
        "members": [
            "WP_116387869.1",
            "SOY54943.1",
            "CAJ91828.1"
        ],
        "all_names": [
            "nucleoside 2-deoxyribosyltransferase",
            "putative Nucleoside 2-deoxyribosyltransferase",
            "Nucleoside 2-deoxyribosyltransferase"
        ],
        "function": {
            "TM_topology": "",
            "GO_terms": [
                "F:nucleoside deoxyribosyltransferase activity"
            ],
            "Keywords": [
                "Glycosyltransferase",
                "Transferase"
            ],
            "Function_description": ""
        },
        "structure": "",
        "uniprot_code": "Q0KDU3_CUPNH",
        "model_state": "Model does not exist"
    },
    "1223": {
        "name": "DUF1059 domain-containing protein",
        "members": [
            "WP_012351957.1",
            "SOY54938.1",
            "CAJ91826.1",
            "WP_121280946.1"
        ],
        "all_names": [
            "DUF1059 domain-containing protein",
            "conserved hypothetical protein",
            "conserved hypothetical protein",
            "DUF1059 domain-containing protein"
        ],
        "function": {
            "TM_topology": "",
            "GO_terms": [],
            "Keywords": [],
            "Function_description": ""
        },
        "structure": "",
        "uniprot_code": "A0A494X1D1_9BURK",
        "model_state": "Model does not exist"
    },
    "1224": {
        "name": "class IV adenylate cyclase",
        "members": [
            "WP_116387873.1",
            "SOY54931.1",
            "CAJ91822.1"
        ],
        "all_names": [
            "class IV adenylate cyclase",
            "putative adenylate cyclase%3B CYTH family",
            "adenylate cyclase%2C class 2"
        ],
        "function": {
            "TM_topology": "",
            "GO_terms": [
                "F:adenylate cyclase activity"
            ],
            "Keywords": [
                "Lyase"
            ],
            "Function_description": ""
        },
        "structure": "",
        "uniprot_code": "Q0KDU9_CUPNH",
        "model_state": "Model does not exist"
    },
    "1225": {
        "name": "TOBE domain-containing protein",
        "members": [
            "WP_025583632.1",
            "SOY54927.1",
            "CAJ91820.1"
        ],
        "all_names": [
            "TOBE domain-containing protein",
            "transcriptional repressor for molybdate uptake",
            "transcriptional repressor-molybdenum-binding protein"
        ],
        "function": {
            "TM_topology": "",
            "GO_terms": [
                "F:DNA-binding transcription factor activity",
                "F:molybdenum ion binding",
                "P:molybdate ion transport"
            ],
            "Keywords": [
                "Molybdenum",
                "Repeat"
            ],
            "Function_description": ""
        },
        "structure": "",
        "uniprot_code": "A0A375FNE1_9BURK",
        "model_state": "Model does not exist"
    },
    "1226": {
        "name": "tyrosine-protein phosphatase",
        "members": [
            "WP_116387875.1",
            "SOY54925.1",
            "CAJ91817.1"
        ],
        "all_names": [
            "tyrosine-protein phosphatase",
            "conserved hypothetical protein%3B putative exported protein%3B putative Protein tyrosine/serine phosphatase",
            "protein tyrosine/serine phosphatase"
        ],
        "function": "",
        "structure": "https://swissmodel.expasy.org/repository/uniprot/Y669_CUPNH",
        "uniprot_code": "Y669_CUPNH",
        "model_state": "Model exists"
    },
    "1227": {
        "name": "RNA-binding protein",
        "members": [
            "WP_025583631.1",
            "SOY54923.1",
            "CAJ91816.1"
        ],
        "all_names": [
            "RNA-binding protein",
            "conserved hypothetical protein",
            "Hypothetical protein"
        ],
        "function": {
            "TM_topology": "",
            "GO_terms": [],
            "Keywords": [],
            "Function_description": ""
        },
        "structure": "",
        "uniprot_code": "A0A375DG29_9BURK",
        "model_state": "Model does not exist"
    },
    "1228": {
        "name": "anion permease",
        "members": [
            "WP_012351948.1",
            "WP_096752426.1",
            "SOY54918.1",
            "CAJ91815.1",
            "WP_006081810.1"
        ],
        "all_names": [
            "DASS family sodium-coupled anion symporter",
            "anion permease",
            "putative Sodium:sulfate symporter",
            "Sodium:sulfate symporter transmembrane region",
            "anion permease"
        ],
        "function": {
            "TM_topology": "alpha-helical",
            "GO_terms": [
                "C:integral component of membrane",
                "F:transmembrane transporter activity"
            ],
            "Keywords": [
                "Membrane",
                "Transmembrane",
                "Transmembrane helix"
            ],
            "Function_description": ""
        },
        "structure": "https://swissmodel.expasy.org/repository/uniprot/MEMP_CUPNH",
        "uniprot_code": "MEMP_CUPNH",
        "model_state": "Model exists"
    },
    "1229": {
        "name": "monofunctional biosynthetic peptidoglycan transglycosylase",
        "members": [
            "WP_012351947.1",
            "SOY54916.1",
            "QHQ36528.1",
            "WP_109920991.1",
            "CAJ91813.1",
            "WP_174209151.1"
        ],
        "all_names": [
            "transglycosylase domain-containing protein",
            "putative transglycosylase",
            "monofunctional biosynthetic peptidoglycan transglycosylase",
            "monofunctional biosynthetic peptidoglycan transglycosylase",
            "putative bifunctional transglycosylase and transpeptidase",
            "monofunctional biosynthetic peptidoglycan transglycosylase"
        ],
        "function": {
            "TM_topology": "alpha-helical",
            "GO_terms": [
                "C:integral component of membrane",
                "C:peptidoglycan-based cell wall",
                "C:plasma membrane",
                "F:pentosyltransferase activity",
                "F:peptidoglycan glycosyltransferase activity",
                "P:cell wall organization",
                "P:peptidoglycan biosynthetic process",
                "P:regulation of cell shape"
            ],
            "Keywords": [
                "Cell inner membrane",
                "Cell membrane",
                "Cell shape",
                "Cell wall biogenesis/degradation",
                "Glycosyltransferase",
                "Membrane",
                "Peptidoglycan synthesis",
                "Transferase",
                "Transmembrane",
                "Transmembrane helix"
            ],
            "Function_description": "Peptidoglycan polymerase that catalyzes glycan chain elongation from lipid-linked precursors"
        },
        "structure": "https://swissmodel.expasy.org/repository/uniprot/TRG_CUPNH",
        "uniprot_code": "TRG_CUPNH",
        "model_state": "Model exists"
    },
    "1230": {
        "name": "Hypothetical protein",
        "members": [
            "WP_198052958.1",
            "CAJ91806.1",
            "CAJ91807.1"
        ],
        "all_names": [
            "hypothetical protein",
            "Hypothetical protein",
            "Hypothetical protein"
        ],
        "function": {
            "TM_topology": "",
            "GO_terms": [],
            "Keywords": [],
            "Function_description": ""
        },
        "structure": "",
        "uniprot_code": "Q0KDW4_CUPNH",
        "model_state": "Model does not exist"
    },
    "1231": {
        "name": "DUF3274 domain-containing protein",
        "members": [
            "WP_116387883.1",
            "CAJ91805.1",
            "WP_014428796.1",
            "WP_147284438.1"
        ],
        "all_names": [
            "DUF3274 domain-containing protein",
            "conserved hypothetical protein",
            "DUF3274 domain-containing protein",
            "DUF3274 domain-containing protein"
        ],
        "function": {
            "TM_topology": "",
            "GO_terms": [],
            "Keywords": [
                "Coiled coil"
            ],
            "Function_description": ""
        },
        "structure": "",
        "uniprot_code": "A0A370F391_9BURK",
        "model_state": "Model does not exist"
    },
    "1232": {
        "name": "hypothetical protein",
        "members": [
            "WP_143823552.1",
            "WP_147285799.1"
        ],
        "all_names": [
            "hypothetical protein",
            "hypothetical protein"
        ],
        "function": "",
        "structure": "",
        "uniprot_code": "",
        "model_state": "Not possible to map"
    },
    "1233": {
        "name": "DUF4157 domain-containing protein",
        "members": [
            "WP_079325810.1",
            "WP_107961407.1",
            "WP_107961421.1"
        ],
        "all_names": [
            "hypothetical protein",
            "hypothetical protein",
            "DUF4157 domain-containing protein"
        ],
        "function": {
            "TM_topology": "",
            "GO_terms": [],
            "Keywords": [],
            "Function_description": ""
        },
        "structure": "",
        "uniprot_code": "A0A2T5H0T0_9SPHN",
        "model_state": "Model does not exist"
    },
    "1234": {
        "name": "PAAR domain-containing protein",
        "members": [
            "WP_079325821.1",
            "WP_097057729.1"
        ],
        "all_names": [
            "PAAR domain-containing protein",
            "PAAR domain-containing protein"
        ],
        "function": {
            "TM_topology": "",
            "GO_terms": [],
            "Keywords": [],
            "Function_description": ""
        },
        "structure": "",
        "uniprot_code": "A0A378QVW8_9GAMM",
        "model_state": "Model does not exist"
    },
    "1235": {
        "name": "hypothetical protein",
        "members": [
            "WP_115237047.1",
            "WP_079325822.1"
        ],
        "all_names": [
            "hypothetical protein",
            "hypothetical protein"
        ],
        "function": {
            "TM_topology": "",
            "GO_terms": [],
            "Keywords": [
                "Signal"
            ],
            "Function_description": ""
        },
        "structure": "",
        "uniprot_code": "A0A378QRT8_9GAMM",
        "model_state": "Model does not exist"
    },
    "1236": {
        "name": "hypothetical protein",
        "members": [
            "WP_147285801.1",
            "WP_079325824.1",
            "WP_079325819.1"
        ],
        "all_names": [
            "hypothetical protein",
            "hypothetical protein",
            "hypothetical protein"
        ],
        "function": {
            "TM_topology": "",
            "GO_terms": [],
            "Keywords": [
                "Signal"
            ],
            "Function_description": ""
        },
        "structure": "",
        "uniprot_code": "A0A378QT42_9GAMM",
        "model_state": "Model does not exist"
    },
    "1237": {
        "name": "molecular chaperone DnaJ",
        "members": [
            "WP_053235935.1",
            "HEC16879.1",
            "AJD45647.1"
        ],
        "all_names": [
            "molecular chaperone DnaJ",
            "J domain-containing protein",
            "curved DNA-binding protein CbpA"
        ],
        "function": {
            "TM_topology": "",
            "GO_terms": [
                "F:DNA binding",
                "F:unfolded protein binding",
                "P:protein folding",
                "C:cytoplasm",
                "F:ATP binding",
                "F:heat shock protein binding",
                "F:zinc ion binding",
                "P:DNA replication",
                "P:response to heat"
            ],
            "Keywords": [
                "DNA-binding",
                "Plasmid",
                "Chaperone",
                "Cytoplasm",
                "DNA replication",
                "Metal-binding",
                "Repeat",
                "Stress response",
                "Zinc",
                "Zinc-finger"
            ],
            "Function_description": "Participates actively in the response to hyperosmotic and heat shock by preventing the aggregation of stress-denatured proteins and by disaggregating proteins, also in an autonomous, DnaK-independent fashion. Unfolded proteins bind initially to DnaJ; upon interaction with the DnaJ-bound protein, DnaK hydrolyzes its bound ATP, resulting in the formation of a stable complex. GrpE releases ADP from DnaK; ATP binding to DnaK triggers the release of the substrate protein, thus completing the reaction cycle. Several rounds of ATP-dependent interactions between DnaJ, DnaK and GrpE are required for fully efficient folding. Also involved, together with DnaK and GrpE, in the DNA replication of plasmids through activation of initiation proteins"
        },
        "structure": "",
        "uniprot_code": "A0A0F6W6X9_9DELT",
        "model_state": "Model does not exist"
    },
    "1238": {
        "name": "type II 3-dehydroquinate dehydratase",
        "members": [
            "WP_156841943.1",
            "WP_074257673.1"
        ],
        "all_names": [
            "type II 3-dehydroquinate dehydratase",
            "type II 3-dehydroquinate dehydratase"
        ],
        "function": {
            "TM_topology": "",
            "GO_terms": [
                "F:3-dehydroquinate dehydratase activity",
                "P:aromatic amino acid family biosynthetic process",
                "P:cellular amino acid biosynthetic process",
                "P:chorismate biosynthetic process"
            ],
            "Keywords": [
                "Amino-acid biosynthesis",
                "Aromatic amino acid biosynthesis",
                "Lyase"
            ],
            "Function_description": "Catalyzes a trans-dehydration via an enolate intermediate"
        },
        "structure": "",
        "uniprot_code": "A0A1N6G095_9RHOB",
        "model_state": "Model does not exist"
    },
    "1239": {
        "name": "alpha/beta hydrolase fold domain-containing protein",
        "members": [
            "WP_129682324.1",
            "WP_212037154.1",
            "WP_047410978.1",
            "MBQ1542668.1"
        ],
        "all_names": [
            "hypothetical protein",
            "alpha/beta hydrolase fold domain-containing protein",
            "thioesterase domain-containing protein",
            "DUF2974 domain-containing protein"
        ],
        "function": {
            "TM_topology": "",
            "GO_terms": [
                "P:biosynthetic process"
            ],
            "Keywords": [],
            "Function_description": ""
        },
        "structure": "",
        "uniprot_code": "A0A4Q3YEU0_9RHOB",
        "model_state": "Model does not exist"
    },
    "1240": {
        "name": "membrane dipeptidase",
        "members": [
            "WP_129682369.1",
            "WP_160554745.1",
            "WP_091191514.1"
        ],
        "all_names": [
            "membrane dipeptidase",
            "membrane dipeptidase",
            "membrane dipeptidase"
        ],
        "function": {
            "TM_topology": "",
            "GO_terms": [
                "F:metallodipeptidase activity"
            ],
            "Keywords": [
                "Signal"
            ],
            "Function_description": ""
        },
        "structure": "",
        "uniprot_code": "A0A857JE32_9BURK",
        "model_state": "Model does not exist"
    },
    "1241": {
        "name": "Ldh family oxidoreductase",
        "members": [
            "WP_129682375.1",
            "CAJ91814.1",
            "WP_145397978.1",
            "WP_153357278.1"
        ],
        "all_names": [
            "Ldh family oxidoreductase",
            "L-Lactate dehydrogenase",
            "Ldh family oxidoreductase",
            "Ldh family oxidoreductase"
        ],
        "function": {
            "TM_topology": "",
            "GO_terms": [
                "F:oxidoreductase activity"
            ],
            "Keywords": [
                "Oxidoreductase"
            ],
            "Function_description": ""
        },
        "structure": "https://swissmodel.expasy.org/repository/uniprot/LDH_CUPNH",
        "uniprot_code": "LDH_CUPNH",
        "model_state": "Model exists"
    },
    "1242": {
        "name": "NAD(P)-dependent oxidoreductase",
        "members": [
            "WP_129682377.1",
            "QHQ36534.1",
            "WP_005002987.1"
        ],
        "all_names": [
            "NAD(P)-dependent oxidoreductase",
            "NAD(P)-binding protein",
            "FAD-dependent oxidoreductase"
        ],
        "function": {
            "TM_topology": "",
            "GO_terms": [
                "F:4 iron, 4 sulfur cluster binding",
                "F:oxidoreductase activity",
                "F:iron-sulfur cluster binding"
            ],
            "Keywords": [
                "Coiled coil"
            ],
            "Function_description": ""
        },
        "structure": "",
        "uniprot_code": "A0A4Q3Y7I7_9RHOB",
        "model_state": "Model does not exist"
    },
    "1243": {
        "name": "type 1 glutamine amidotransferase",
        "members": [
            "WP_145649060.1",
            "WP_105011276.1",
            "WP_131144640.1",
            "WP_134384402.1"
        ],
        "all_names": [
            "type 1 glutamine amidotransferase",
            "type 1 glutamine amidotransferase",
            "type 1 glutamine amidotransferase",
            "type 1 glutamine amidotransferase"
        ],
        "function": {
            "TM_topology": "",
            "GO_terms": [
                "F:peptidase activity",
                "F:transferase activity",
                "P:glutamine metabolic process"
            ],
            "Keywords": [
                "Hydrolase",
                "Protease",
                "Glutamine amidotransferase",
                "Transferase"
            ],
            "Function_description": ""
        },
        "structure": "",
        "uniprot_code": "A0A562RD02_9BURK",
        "model_state": "Model does not exist"
    },
    "1244": {
        "name": "aspartate/tyrosine/aromatic aminotransferase",
        "members": [
            "WP_145649054.1",
            "WP_054157447.1",
            "WP_202413456.1",
            "WP_193315613.1",
            "WP_067754047.1",
            "WP_102611395.1",
            "WP_174900600.1"
        ],
        "all_names": [
            "aspartate/tyrosine/aromatic aminotransferase",
            "aspartate/tyrosine/aromatic aminotransferase",
            "aspartate/tyrosine/aromatic aminotransferase",
            "aspartate/tyrosine/aromatic aminotransferase",
            "aspartate/tyrosine/aromatic aminotransferase",
            "aspartate/tyrosine/aromatic aminotransferase",
            "aspartate/tyrosine/aromatic aminotransferase"
        ],
        "function": {
            "TM_topology": "",
            "GO_terms": [
                "F:pyridoxal phosphate binding",
                "F:transaminase activity",
                "P:biosynthetic process",
                "P:cellular amino acid metabolic process",
                "F:L-phenylalanine:2-oxoglutarate aminotransferase activity"
            ],
            "Keywords": [
                "Aminotransferase",
                "Coiled coil",
                "Transferase",
                "Pyridoxal phosphate"
            ],
            "Function_description": ""
        },
        "structure": "",
        "uniprot_code": "A0A1I4QRV3_9BURK",
        "model_state": "Model does not exist"
    },
    "1245": {
        "name": "FKBP-type peptidyl-prolyl cis-trans isomerase",
        "members": [
            "WP_145649052.1",
            "WP_134489982.1"
        ],
        "all_names": [
            "FKBP-type peptidyl-prolyl cis-trans isomerase",
            "FKBP-type peptidyl-prolyl cis-trans isomerase"
        ],
        "function": {
            "TM_topology": "",
            "GO_terms": [
                "F:peptidyl-prolyl cis-trans isomerase activity"
            ],
            "Keywords": [
                "Isomerase",
                "Rotamase",
                "Signal"
            ],
            "Function_description": ""
        },
        "structure": "",
        "uniprot_code": "A0A562RDD5_9BURK",
        "model_state": "Model does not exist"
    },
    "1246": {
        "name": "MarC family protein",
        "members": [
            "WP_145649050.1",
            "WP_093389481.1",
            "WP_132701252.1",
            "WP_100920041.1"
        ],
        "all_names": [
            "MarC family protein",
            "MarC family protein",
            "MarC family protein",
            "MarC family protein"
        ],
        "function": {
            "TM_topology": "alpha-helical",
            "GO_terms": [
                "C:integral component of membrane",
                "C:plasma membrane"
            ],
            "Keywords": [
                "Cell membrane",
                "Membrane",
                "Transmembrane",
                "Transmembrane helix"
            ],
            "Function_description": ""
        },
        "structure": "",
        "uniprot_code": "A0A562RCY7_9BURK",
        "model_state": "Model does not exist"
    },
    "1247": {
        "name": "Smr/MutS family protein",
        "members": [
            "WP_139852555.1",
            "WP_161912257.1"
        ],
        "all_names": [
            "Smr/MutS family protein",
            "Smr/MutS family protein"
        ],
        "function": {
            "TM_topology": "",
            "GO_terms": [],
            "Keywords": [],
            "Function_description": ""
        },
        "structure": "",
        "uniprot_code": "A0A679FAN7_9HYPH",
        "model_state": "Model does not exist"
    },
    "1248": {
        "name": "GTP cyclohydrolase I",
        "members": [
            "WP_171477097.1",
            "WP_109035203.1",
            "WP_130967219.1",
            "WP_083506228.1",
            "WP_199229368.1"
        ],
        "all_names": [
            "GTP cyclohydrolase I FolE",
            "GTP cyclohydrolase I",
            "GTP cyclohydrolase I",
            "GTP cyclohydrolase I",
            "GTP cyclohydrolase I FolE"
        ],
        "function": {
            "TM_topology": "",
            "GO_terms": [
                "F:GTP cyclohydrolase I activity",
                "P:7,8-dihydroneopterin 3'-triphosphate biosynthetic process",
                "P:one-carbon metabolic process",
                "P:tetrahydrofolate biosynthetic process"
            ],
            "Keywords": [
                "Hydrolase",
                "One-carbon metabolism"
            ],
            "Function_description": ""
        },
        "structure": "",
        "uniprot_code": "A0A4Q9H5T2_9BURK",
        "model_state": "Model does not exist"
    },
    "1249": {
        "name": "NADPH-dependent 2%2C4-dienoyl-CoA reductase",
        "members": [
            "WP_139852563.1",
            "WP_119746492.1",
            "WP_158312487.1",
            "WP_146287987.1"
        ],
        "all_names": [
            "NADPH-dependent 2%2C4-dienoyl-CoA reductase",
            "NADH:flavin oxidoreductase",
            "NADPH-dependent 2%2C4-dienoyl-CoA reductase",
            "N-methyl-L-proline N-demethylase HpbA"
        ],
        "function": {
            "TM_topology": "",
            "GO_terms": [
                "F:FMN binding",
                "F:oxidoreductase activity"
            ],
            "Keywords": [],
            "Function_description": ""
        },
        "structure": "",
        "uniprot_code": "A0A4R1XRX0_ACICA",
        "model_state": "Model does not exist"
    },
    "1250": {
        "name": "DUF817 family protein",
        "members": [
            "WP_139852564.1",
            "WP_158312484.1"
        ],
        "all_names": [
            "DUF817 family protein",
            "DUF817 family protein"
        ],
        "function": {
            "TM_topology": "alpha-helical",
            "GO_terms": [
                "C:integral component of membrane"
            ],
            "Keywords": [
                "Membrane",
                "Transmembrane",
                "Transmembrane helix"
            ],
            "Function_description": ""
        },
        "structure": "",
        "uniprot_code": "A0A4R1Y3E8_ACICA",
        "model_state": "Model does not exist"
    },
    "1251": {
        "name": "uroporphyrinogen decarboxylase",
        "members": [
            "WP_139852565.1",
            "WP_198007365.1",
            "WP_158312483.1"
        ],
        "all_names": [
            "uroporphyrinogen decarboxylase",
            "uroporphyrinogen decarboxylase",
            "uroporphyrinogen decarboxylase"
        ],
        "function": {
            "TM_topology": "",
            "GO_terms": [
                "C:cytoplasm",
                "F:uroporphyrinogen decarboxylase activity",
                "P:protoporphyrinogen IX biosynthetic process"
            ],
            "Keywords": [
                "Cytoplasm",
                "Decarboxylase",
                "Lyase",
                "Porphyrin biosynthesis"
            ],
            "Function_description": "Catalyzes the decarboxylation of four acetate groups of uroporphyrinogen-III to yield coproporphyrinogen-III"
        },
        "structure": "",
        "uniprot_code": "A0A4R1XTK9_ACICA",
        "model_state": "Model does not exist"
    },
    "1252": {
        "name": "L%2CD-transpeptidase",
        "members": [
            "WP_139852566.1",
            "WP_158312482.1"
        ],
        "all_names": [
            "L%2CD-transpeptidase",
            "L%2CD-transpeptidase"
        ],
        "function": {
            "TM_topology": "",
            "GO_terms": [
                "F:transferase activity",
                "P:peptidoglycan biosynthetic process"
            ],
            "Keywords": [
                "Coiled coil",
                "Lipoprotein",
                "Signal",
                "Transferase"
            ],
            "Function_description": ""
        },
        "structure": "",
        "uniprot_code": "A0A4R1XTX8_ACICA",
        "model_state": "Model does not exist"
    },
    "1253": {
        "name": "hypothetical protein",
        "members": [
            "WP_139852581.1",
            "WP_000046452.1"
        ],
        "all_names": [
            "hypothetical protein",
            "hypothetical protein"
        ],
        "function": {
            "TM_topology": "alpha-helical",
            "GO_terms": [],
            "Keywords": [
                "Membrane",
                "Transmembrane",
                "Transmembrane helix"
            ],
            "Function_description": ""
        },
        "structure": "",
        "uniprot_code": "D0C8N0_ACIB2",
        "model_state": "Model does not exist"
    },
    "1254": {
        "name": "response regulator",
        "members": [
            "WP_137125139.1",
            "WP_219765510.1",
            "NRB16333.1",
            "NRB16337.1",
            "WP_153217102.1",
            "WP_153217106.1",
            "WP_105011282.1",
            "WP_221210510.1",
            "WP_165018228.1",
            "WP_110524975.1",
            "AKQ65184.1",
            "WP_140628684.1",
            "WP_143486471.1",
            "WP_110169967.1",
            "MBA2962098.1",
            "WP_170052257.1",
            "QQS36601.1",
            "MBI5256121.1",
            "RZB33544.1",
            "WP_199608589.1",
            "WP_188967180.1",
            "WP_108947768.1",
            "MBK6469202.1",
            "WP_211868935.1"
        ],
        "all_names": [
            "response regulator",
            "response regulator",
            "response regulator",
            "response regulator",
            "response regulator",
            "response regulator",
            "response regulator",
            "response regulator",
            "response regulator",
            "response regulator transcription factor",
            "response regulator",
            "response regulator",
            "response regulator",
            "response regulator",
            "response regulator",
            "response regulator",
            "response regulator transcription factor",
            "response regulator",
            "hypothetical protein",
            "response regulator",
            "response regulator",
            "response regulator transcription factor",
            "response regulator transcription factor",
            "response regulator"
        ],
        "function": {
            "TM_topology": "",
            "GO_terms": [
                "P:phosphorelay signal transduction system"
            ],
            "Keywords": [
                "Phosphoprotein",
                "Coiled coil"
            ],
            "Function_description": ""
        },
        "structure": "",
        "uniprot_code": "A0A848E8Q6_9PROT",
        "model_state": "Model does not exist"
    },
    "1255": {
        "name": "alpha-hydroxy-acid oxidizing protein",
        "members": [
            "WP_137125137.1",
            "WP_219765508.1",
            "WP_098020949.1",
            "WP_066486275.1",
            "WP_170052259.1",
            "WP_067556087.1",
            "WP_188967178.1",
            "WP_211868937.1"
        ],
        "all_names": [
            "alpha-hydroxy-acid oxidizing protein",
            "alpha-hydroxy-acid oxidizing protein",
            "alpha-hydroxy-acid oxidizing protein",
            "alpha-hydroxy-acid oxidizing protein",
            "alpha-hydroxy-acid oxidizing protein",
            "lactate oxidase",
            "alpha-hydroxy-acid oxidizing protein",
            "alpha-hydroxy-acid oxidizing protein"
        ],
        "function": {
            "TM_topology": "",
            "GO_terms": [
                "F:FMN binding",
                "F:oxidoreductase activity",
                "F:L-lactate dehydrogenase (cytochrome) activity"
            ],
            "Keywords": [
                "Flavoprotein",
                "FMN",
                "Signal",
                "Oxidoreductase"
            ],
            "Function_description": ""
        },
        "structure": "",
        "uniprot_code": "A0A848E8S0_9PROT",
        "model_state": "Model does not exist"
    },
    "1256": {
        "name": "isocitrate lyase/PEP mutase family protein",
        "members": [
            "WP_137125136.1",
            "WP_020953230.1",
            "WP_219765507.1",
            "WP_047880308.1",
            "MBN9508422.1",
            "WP_170052260.1",
            "WP_188967177.1",
            "WP_211868938.1"
        ],
        "all_names": [
            "isocitrate lyase/PEP mutase family protein",
            "methylisocitrate lyase",
            "isocitrate lyase/PEP mutase family protein",
            "methylisocitrate lyase",
            "isocitrate lyase/PEP mutase family protein",
            "isocitrate lyase/PEP mutase family protein",
            "isocitrate lyase/PEP mutase family protein",
            "isocitrate lyase/PEP mutase family protein"
        ],
        "function": {
            "TM_topology": "",
            "GO_terms": [
                "F:methylisocitrate lyase activity",
                "F:transferase activity",
                "P:propionate catabolic process, 2-methylcitrate cycle"
            ],
            "Keywords": [
                "Lyase",
                "Plasmid",
                "Transferase"
            ],
            "Function_description": "Catalyzes the thermodynamically favored C-C bond cleavage of (2R,3S)-2-methylisocitrate to yield pyruvate and succinate"
        },
        "structure": "",
        "uniprot_code": "A0A848E900_9PROT",
        "model_state": "Model does not exist"
    },
    "1257": {
        "name": "50S ribosomal protein L19",
        "members": [
            "WP_137125130.1",
            "QBR70968.1",
            "WP_141459142.1"
        ],
        "all_names": [
            "50S ribosomal protein L19",
            "50S ribosomal protein L19",
            "50S ribosomal protein L19"
        ],
        "function": {
            "TM_topology": "",
            "GO_terms": [
                "C:ribosome",
                "F:structural constituent of ribosome",
                "P:translation"
            ],
            "Keywords": [
                "Ribonucleoprotein",
                "Ribosomal protein"
            ],
            "Function_description": "This protein is located at the 30S-50S ribosomal subunit interface and may play a role in the structure and function of the aminoacyl-tRNA binding site"
        },
        "structure": "",
        "uniprot_code": "A0A4Y6UH20_9PROT",
        "model_state": "Model does not exist"
    },
    "1258": {
        "name": "cell division protein ZapE",
        "members": [
            "WP_082351793.1",
            "WP_028773287.1",
            "WP_202662115.1",
            "WP_174209157.1"
        ],
        "all_names": [
            "cell division protein ZapE",
            "cell division protein ZapE",
            "cell division protein ZapE",
            "cell division protein ZapE"
        ],
        "function": "",
        "structure": "",
        "uniprot_code": "",
        "model_state": "Not possible to map"
    },
    "1259": {
        "name": "sulfite exporter TauE/SafE family protein",
        "members": [
            "WP_054008440.1",
            "WP_147846835.1",
            "WP_146543521.1",
            "WP_218845248.1",
            "WP_169293192.1",
            "RIX41997.1",
            "WP_075171593.1",
            "MBI1172570.1"
        ],
        "all_names": [
            "TSUP family transporter",
            "sulfite exporter TauE/SafE family protein",
            "sulfite exporter TauE/SafE family protein",
            "TSUP family transporter",
            "sulfite exporter TauE/SafE family protein",
            "sulfite exporter TauE/SafE family protein",
            "sulfite exporter TauE/SafE family protein",
            "TSUP family transporter"
        ],
        "function": {
            "TM_topology": "alpha-helical",
            "GO_terms": [
                "C:integral component of membrane",
                "C:plasma membrane"
            ],
            "Keywords": [
                "Cell membrane",
                "Membrane",
                "Transmembrane",
                "Transmembrane helix"
            ],
            "Function_description": ""
        },
        "structure": "",
        "uniprot_code": "A0A5C8PPN3_9PROT",
        "model_state": "Model does not exist"
    },
    "1260": {
        "name": "phosphoserine phosphatase SerB",
        "members": [
            "WP_054008438.1",
            "WP_009806924.1",
            "WP_127089582.1"
        ],
        "all_names": [
            "phosphoserine phosphatase SerB",
            "phosphoserine phosphatase SerB",
            "phosphoserine phosphatase SerB"
        ],
        "function": {
            "TM_topology": "",
            "GO_terms": [
                "F:D-phosphoserine phosphatase activity",
                "F:L-phosphoserine phosphatase activity",
                "F:metal ion binding",
                "P:L-serine biosynthetic process"
            ],
            "Keywords": [
                "Amino-acid biosynthesis",
                "Hydrolase",
                "Magnesium",
                "Metal-binding",
                "Serine biosynthesis"
            ],
            "Function_description": ""
        },
        "structure": "",
        "uniprot_code": "A3TYD6_PSEBH",
        "model_state": "Model does not exist"
    },
    "1261": {
        "name": "3-phosphoserine/phosphohydroxythreonine transaminase",
        "members": [
            "WP_054008437.1",
            "WP_138580722.1",
            "WP_047135176.1",
            "WP_050417171.1",
            "WP_169261462.1"
        ],
        "all_names": [
            "phosphoserine transaminase",
            "3-phosphoserine/phosphohydroxythreonine transaminase",
            "phosphoserine transaminase",
            "3-phosphoserine/phosphohydroxythreonine transaminase",
            "3-phosphoserine/phosphohydroxythreonine transaminase"
        ],
        "function": {
            "TM_topology": "",
            "GO_terms": [
                "C:cytoplasm",
                "F:O-phospho-L-serine:2-oxoglutarate aminotransferase activity",
                "F:pyridoxal phosphate binding",
                "P:L-serine biosynthetic process",
                "P:pyridoxine biosynthetic process"
            ],
            "Keywords": [
                "Amino-acid biosynthesis",
                "Aminotransferase",
                "Cytoplasm",
                "Pyridoxal phosphate",
                "Pyridoxine biosynthesis",
                "Serine biosynthesis",
                "Transferase"
            ],
            "Function_description": "Catalyzes the reversible conversion of 3-phosphohydroxypyruvate to phosphoserine and of 3-hydroxy-2-oxo-4-phosphonooxybutanoate to phosphohydroxythreonine"
        },
        "structure": "",
        "uniprot_code": "A0A5S3RFT2_9GAMM",
        "model_state": "Model does not exist"
    },
    "1262": {
        "name": "phosphoglycerate dehydrogenase",
        "members": [
            "WP_054008436.1",
            "UCF92444.1"
        ],
        "all_names": [
            "phosphoglycerate dehydrogenase",
            "phosphoglycerate dehydrogenase"
        ],
        "function": "",
        "structure": "",
        "uniprot_code": "",
        "model_state": "Not possible to map"
    },
    "1263": {
        "name": "serine/threonine protein phosphatase",
        "members": [
            "WP_054008435.1",
            "MBK9573210.1",
            "WP_147846841.1",
            "WP_130409710.1",
            "WP_146543515.1",
            "MBI1206676.1"
        ],
        "all_names": [
            "metallophosphoesterase",
            "metallophosphoesterase",
            "serine/threonine protein phosphatase",
            "serine/threonine protein phosphatase",
            "serine/threonine protein phosphatase",
            "serine/threonine protein phosphatase"
        ],
        "function": {
            "TM_topology": "",
            "GO_terms": [
                "F:hydrolase activity"
            ],
            "Keywords": [],
            "Function_description": ""
        },
        "structure": "",
        "uniprot_code": "A0A5C8PQE6_9PROT",
        "model_state": "Model does not exist"
    },
    "1264": {
        "name": "DUF2783 domain-containing protein",
        "members": [
            "WP_054008434.1",
            "WP_159978097.1"
        ],
        "all_names": [
            "DUF2783 domain-containing protein",
            "DUF2783 domain-containing protein"
        ],
        "function": {
            "TM_topology": "",
            "GO_terms": [],
            "Keywords": [],
            "Function_description": ""
        },
        "structure": "",
        "uniprot_code": "A0A640VS94_9RHOB",
        "model_state": "Model does not exist"
    },
    "1265": {
        "name": "MBL fold metallo-hydrolase",
        "members": [
            "WP_054008432.1",
            "WP_159978093.1"
        ],
        "all_names": [
            "MBL fold metallo-hydrolase",
            "MBL fold metallo-hydrolase"
        ],
        "function": {
            "TM_topology": "",
            "GO_terms": [
                "F:hydrolase activity"
            ],
            "Keywords": [
                "Hydrolase"
            ],
            "Function_description": ""
        },
        "structure": "",
        "uniprot_code": "A0A640VSV4_9RHOB",
        "model_state": "Model does not exist"
    },
    "1266": {
        "name": "homogentisate 1%2C2-dioxygenase",
        "members": [
            "WP_054008430.1",
            "WP_145647570.1",
            "WP_036258851.1",
            "WP_159978089.1",
            "WP_090313592.1"
        ],
        "all_names": [
            "homogentisate 1%2C2-dioxygenase",
            "homogentisate 1%2C2-dioxygenase",
            "homogentisate 1%2C2-dioxygenase",
            "homogentisate 1%2C2-dioxygenase",
            "homogentisate 1%2C2-dioxygenase"
        ],
        "function": {
            "TM_topology": "",
            "GO_terms": [
                "F:homogentisate 1,2-dioxygenase activity",
                "F:iron ion binding",
                "P:L-phenylalanine catabolic process",
                "P:tyrosine catabolic process"
            ],
            "Keywords": [
                "Dioxygenase",
                "Iron",
                "Metal-binding",
                "Oxidoreductase",
                "Phenylalanine catabolism",
                "Tyrosine catabolism"
            ],
            "Function_description": "Involved in the catabolism of homogentisate (2,5-dihydroxyphenylacetate or 2,5-OH-PhAc), a central intermediate in the degradation of phenylalanine and tyrosine. Catalyzes the oxidative ring cleavage of the aromatic ring of homogentisate to yield maleylacetoacetate"
        },
        "structure": "",
        "uniprot_code": "A0A640VVG2_9RHOB",
        "model_state": "Model does not exist"
    },
    "1267": {
        "name": "HAD-IIB family hydrolase",
        "members": [
            "WP_188476436.1",
            "MBL8603510.1"
        ],
        "all_names": [
            "HAD-IIB family hydrolase",
            "HAD family phosphatase"
        ],
        "function": "",
        "structure": "",
        "uniprot_code": "",
        "model_state": "Not possible to map"
    },
    "1268": {
        "name": "hypothetical protein",
        "members": [
            "WP_222927013.1",
            "WP_212465189.1",
            "WP_121632434.1"
        ],
        "all_names": [
            "hypothetical protein",
            "hypothetical protein",
            "hypothetical protein"
        ],
        "function": "",
        "structure": "",
        "uniprot_code": "",
        "model_state": "Not possible to map"
    },
    "1269": {
        "name": "DUF1178 family protein",
        "members": [
            "WP_118864577.1",
            "WP_027458505.1"
        ],
        "all_names": [
            "DUF1178 family protein",
            "DUF1178 family protein"
        ],
        "function": {
            "TM_topology": "",
            "GO_terms": [],
            "Keywords": [],
            "Function_description": ""
        },
        "structure": "",
        "uniprot_code": "A0A396RMS9_9SPHN",
        "model_state": "Model does not exist"
    },
    "1270": {
        "name": "carbon-nitrogen hydrolase family protein",
        "members": [
            "WP_118864576.1",
            "WP_206253784.1",
            "WP_020394419.1",
            "WP_149254245.1"
        ],
        "all_names": [
            "carbon-nitrogen hydrolase family protein",
            "carbon-nitrogen hydrolase family protein",
            "amidohydrolase",
            "N-carbamoylputrescine amidase"
        ],
        "function": {
            "TM_topology": "",
            "GO_terms": [
                "F:hydrolase activity",
                "P:nitrogen compound metabolic process",
                "F:N-carbamoylputrescine amidase activity",
                "P:polyamine biosynthetic process"
            ],
            "Keywords": [
                "Hydrolase",
                "Coiled coil"
            ],
            "Function_description": ""
        },
        "structure": "",
        "uniprot_code": "A0A5C1WNA1_9HYPH",
        "model_state": "Model does not exist"
    },
    "1271": {
        "name": "glutaredoxin 3",
        "members": [
            "WP_118864575.1",
            "WP_127971870.1"
        ],
        "all_names": [
            "glutaredoxin 3",
            "GrxA family glutaredoxin"
        ],
        "function": {
            "TM_topology": "",
            "GO_terms": [
                "C:cytoplasm",
                "F:glutathione oxidoreductase activity",
                "P:cell redox homeostasis"
            ],
            "Keywords": [
                "Cytoplasm",
                "Electron transport",
                "Redox-active center",
                "Transport"
            ],
            "Function_description": "Has a glutathione-disulfide oxidoreductase activity in the presence of NADPH and glutathione reductase. Reduces low molecular weight disulfides and proteins"
        },
        "structure": "",
        "uniprot_code": "A0A3T0VQ01_9GAMM",
        "model_state": "Model does not exist"
    },
    "1272": {
        "name": "ComF family protein",
        "members": [
            "WP_118864674.1",
            "WP_023953180.1",
            "NLI82233.1",
            "WP_044962017.1"
        ],
        "all_names": [
            "ComF family protein",
            "ComF family protein",
            "ComF family protein",
            "ComF family protein"
        ],
        "function": {
            "TM_topology": "",
            "GO_terms": [
                "F:glycosyltransferase activity",
                "P:nucleoside metabolic process"
            ],
            "Keywords": [
                "Glycosyltransferase",
                "Transferase",
                "Coiled coil"
            ],
            "Function_description": ""
        },
        "structure": "",
        "uniprot_code": "A0A396RRZ9_9SPHN",
        "model_state": "Model does not exist"
    },
    "1273": {
        "name": "methyltransferase domain-containing protein",
        "members": [
            "WP_118864673.1",
            "WP_023953182.1",
            "WP_172197324.1",
            "WP_015555565.1"
        ],
        "all_names": [
            "class I SAM-dependent methyltransferase",
            "methyltransferase domain-containing protein",
            "methyltransferase domain-containing protein",
            "methyltransferase domain-containing protein"
        ],
        "function": {
            "TM_topology": "",
            "GO_terms": [
                "F:methyltransferase activity",
                "P:methylation"
            ],
            "Keywords": [
                "Methyltransferase",
                "Transferase"
            ],
            "Function_description": ""
        },
        "structure": "",
        "uniprot_code": "A0A396RPC2_9SPHN",
        "model_state": "Model does not exist"
    },
    "1274": {
        "name": "alanine:cation symporter family protein",
        "members": [
            "WP_016165905.1",
            "WP_036236362.1",
            "WP_106164656.1"
        ],
        "all_names": [
            "alanine:cation symporter family protein",
            "alanine:cation symporter family protein",
            "alanine:cation symporter family protein"
        ],
        "function": {
            "TM_topology": "alpha-helical",
            "GO_terms": [
                "C:integral component of membrane",
                "C:plasma membrane",
                "F:alanine:sodium symporter activity"
            ],
            "Keywords": [
                "Cell inner membrane",
                "Cell membrane",
                "Membrane",
                "Symport",
                "Transmembrane",
                "Transmembrane helix",
                "Transport"
            ],
            "Function_description": ""
        },
        "structure": "",
        "uniprot_code": "A0A2T1AC37_9RHOB",
        "model_state": "Model does not exist"
    },
    "1275": {
        "name": "DNA repair protein RadA",
        "members": [
            "WP_016165904.1",
            "MBL8310089.1"
        ],
        "all_names": [
            "DNA repair protein RadA",
            "DNA repair protein RadA"
        ],
        "function": {
            "TM_topology": "",
            "GO_terms": [
                "F:ATP binding",
                "F:ATPase, acting on DNA",
                "F:damaged DNA binding",
                "F:hydrolase activity",
                "F:metal ion binding",
                "P:recombinational repair"
            ],
            "Keywords": [
                "ATP-binding",
                "DNA damage",
                "DNA repair",
                "DNA-binding",
                "Hydrolase",
                "Metal-binding",
                "Nucleotide-binding",
                "Stress response",
                "Zinc",
                "Zinc-finger"
            ],
            "Function_description": "DNA-dependent ATPase involved in processing of recombination intermediates, plays a role in repairing DNA breaks. Stimulates the branch migration of RecA-mediated strand transfer reactions, allowing the 3' invading strand to extend heteroduplex DNA faster. Binds ssDNA in the presence of ADP but not other nucleotides, has ATPase activity that is stimulated by ssDNA and various branched DNA structures, but inhibited by SSB. Does not have RecA's homology-searching function"
        },
        "structure": "",
        "uniprot_code": "A0A5N4WQI0_9GAMM",
        "model_state": "Model does not exist"
    },
    "1276": {
        "name": "39S ribosomal protein L45",
        "members": [
            "WP_016165903.1",
            "PKM46570.1"
        ],
        "all_names": [
            "39S ribosomal protein L45",
            "transport protein"
        ],
        "function": {
            "TM_topology": "alpha-helical",
            "GO_terms": [
                "C:integral component of membrane"
            ],
            "Keywords": [
                "Membrane",
                "Transmembrane",
                "Transmembrane helix",
                "Signal"
            ],
            "Function_description": ""
        },
        "structure": "",
        "uniprot_code": "R9B7U3_9GAMM",
        "model_state": "Model does not exist"
    },
    "1277": {
        "name": "sulfate adenylyltransferase subunit CysN",
        "members": [
            "WP_016165901.1",
            "MBS3954826.1",
            "WP_075171591.1"
        ],
        "all_names": [
            "sulfate adenylyltransferase subunit CysN",
            "sulfate adenylyltransferase subunit CysN",
            "sulfate adenylyltransferase subunit CysN"
        ],
        "function": {
            "TM_topology": "",
            "GO_terms": [
                "F:ATP binding",
                "F:GTP binding",
                "F:GTPase activity",
                "F:sulfate adenylyltransferase (ATP) activity",
                "P:hydrogen sulfide biosynthetic process",
                "P:sulfate assimilation"
            ],
            "Keywords": [
                "ATP-binding",
                "GTP-binding",
                "Nucleotide-binding",
                "Nucleotidyltransferase",
                "Transferase"
            ],
            "Function_description": "May be the GTPase, regulating ATP sulfurylase activity"
        },
        "structure": "",
        "uniprot_code": "R9B863_9GAMM",
        "model_state": "Model does not exist"
    },
    "1278": {
        "name": "sulfate adenylyltransferase subunit CysD",
        "members": [
            "WP_026441297.1",
            "MBS3954827.1",
            "WP_075171592.1"
        ],
        "all_names": [
            "sulfate adenylyltransferase subunit CysD",
            "sulfate adenylyltransferase subunit CysD",
            "sulfate adenylyltransferase subunit CysD"
        ],
        "function": "",
        "structure": "",
        "uniprot_code": "",
        "model_state": "Not possible to map"
    },
    "1279": {
        "name": "chorismate lyase",
        "members": [
            "WP_016165896.1",
            "WP_101180081.1",
            "WP_226503923.1"
        ],
        "all_names": [
            "chorismate lyase",
            "chorismate lyase",
            "chorismate lyase"
        ],
        "function": {
            "TM_topology": "",
            "GO_terms": [
                "C:cytoplasm",
                "F:chorismate lyase activity",
                "P:pyruvate biosynthetic process",
                "P:ubiquinone biosynthetic process"
            ],
            "Keywords": [
                "Cytoplasm",
                "Lyase",
                "Pyruvate",
                "Ubiquinone biosynthesis"
            ],
            "Function_description": "Removes the pyruvyl group from chorismate, with concomitant aromatization of the ring, to provide 4-hydroxybenzoate (4HB) for the ubiquinone pathway"
        },
        "structure": "",
        "uniprot_code": "A0A2N1HY01_9ALTE",
        "model_state": "Model does not exist"
    },
    "1280": {
        "name": "type I glutamate--ammonia ligase",
        "members": [
            "WP_171069565.1",
            "WP_066486285.1",
            "WP_093253358.1"
        ],
        "all_names": [
            "type I glutamate--ammonia ligase",
            "type I glutamate--ammonia ligase",
            "glutamine synthetase family protein"
        ],
        "function": {
            "TM_topology": "",
            "GO_terms": [
                "C:cytoplasm",
                "F:ATP binding",
                "F:glutamate-ammonia ligase activity",
                "P:glutamine biosynthetic process"
            ],
            "Keywords": [
                "ATP-binding",
                "Cytoplasm",
                "Ligase",
                "Nucleotide-binding",
                "Phosphoprotein"
            ],
            "Function_description": ""
        },
        "structure": "",
        "uniprot_code": "A0A1B4FQX0_9BURK",
        "model_state": "Model does not exist"
    },
    "1281": {
        "name": "hypothetical protein",
        "members": [
            "WP_016165888.1",
            "WP_139852570.1",
            "WP_004928997.1",
            "WP_125509516.1",
            "WP_087511813.1",
            "WP_180069244.1",
            "WP_158312479.1",
            "WP_067556049.1",
            "WP_086181384.1",
            "WP_016655923.1",
            "WP_088824150.1"
        ],
        "all_names": [
            "hypothetical protein",
            "hypothetical protein",
            "hypothetical protein",
            "hypothetical protein",
            "hypothetical protein",
            "hypothetical protein",
            "hypothetical protein",
            "hypothetical protein",
            "hypothetical protein",
            "hypothetical protein",
            "hypothetical protein"
        ],
        "function": {
            "TM_topology": "alpha-helical",
            "GO_terms": [
                "C:integral component of membrane"
            ],
            "Keywords": [
                "Membrane",
                "Transmembrane",
                "Transmembrane helix",
                "Coiled coil"
            ],
            "Function_description": ""
        },
        "structure": "",
        "uniprot_code": "A0A4R1XRW4_ACICA",
        "model_state": "Model does not exist"
    },
    "1282": {
        "name": "hypothetical protein",
        "members": [
            "WP_016165881.1",
            "WP_139852577.1",
            "WP_004929016.1",
            "WP_000869704.1",
            "WP_087511819.1",
            "WP_180069256.1",
            "WP_158312472.1",
            "WP_067556068.1",
            "WP_088824143.1"
        ],
        "all_names": [
            "hypothetical protein",
            "hypothetical protein",
            "hypothetical protein",
            "hypothetical protein",
            "hypothetical protein",
            "hypothetical protein",
            "hypothetical protein",
            "hypothetical protein",
            "hypothetical protein"
        ],
        "function": {
            "TM_topology": "",
            "GO_terms": [],
            "Keywords": [
                "Signal"
            ],
            "Function_description": ""
        },
        "structure": "",
        "uniprot_code": "A0A7T8ASN8_9GAMM",
        "model_state": "Model does not exist"
    },
    "1283": {
        "name": "hypothetical protein",
        "members": [
            "WP_016165876.1",
            "WP_067556082.1"
        ],
        "all_names": [
            "hypothetical protein",
            "hypothetical protein"
        ],
        "function": {
            "TM_topology": "alpha-helical",
            "GO_terms": [
                "C:integral component of membrane"
            ],
            "Keywords": [
                "Membrane",
                "Transmembrane",
                "Transmembrane helix"
            ],
            "Function_description": ""
        },
        "structure": "",
        "uniprot_code": "A0A1B2M0Z1_9GAMM",
        "model_state": "Model does not exist"
    },
    "1284": {
        "name": "hypothetical protein",
        "members": [
            "WP_140877611.1",
            "WP_140877613.1",
            "WP_140557361.1",
            "WP_140557363.1",
            "MBP7000317.1",
            "MBP7000318.1",
            "WP_224677624.1",
            "WP_224677622.1",
            "WP_217327987.1",
            "WP_217327988.1",
            "TIN91052.1",
            "TIN91053.1",
            "WP_140636324.1",
            "WP_140722716.1",
            "RWP87429.1",
            "RWP87430.1",
            "WP_027163189.1",
            "WP_027163190.1"
        ],
        "all_names": [
            "hypothetical protein",
            "hypothetical protein",
            "hypothetical protein",
            "hypothetical protein",
            "hypothetical protein",
            "hypothetical protein",
            "hypothetical protein",
            "hypothetical protein",
            "hypothetical protein",
            "hypothetical protein",
            "hypothetical protein",
            "hypothetical protein",
            "hypothetical protein",
            "hypothetical protein",
            "hypothetical protein",
            "hypothetical protein",
            "hypothetical protein",
            "hypothetical protein"
        ],
        "function": {
            "TM_topology": "",
            "GO_terms": [],
            "Keywords": [],
            "Function_description": ""
        },
        "structure": "",
        "uniprot_code": "A0A503DMU4_9HYPH",
        "model_state": "Model does not exist"
    },
    "1285": {
        "name": "hypothetical protein",
        "members": [
            "WP_183393642.1",
            "WP_137937481.1"
        ],
        "all_names": [
            "hypothetical protein",
            "hypothetical protein"
        ],
        "function": {
            "TM_topology": "",
            "GO_terms": [],
            "Keywords": [],
            "Function_description": ""
        },
        "structure": "",
        "uniprot_code": "A0A7W6CVE4_9HYPH",
        "model_state": "Model does not exist"
    },
    "1286": {
        "name": "hypothetical protein",
        "members": [
            "WP_183393662.1",
            "WP_048443402.1"
        ],
        "all_names": [
            "hypothetical protein",
            "hypothetical protein"
        ],
        "function": {
            "TM_topology": "",
            "GO_terms": [],
            "Keywords": [
                "Signal"
            ],
            "Function_description": ""
        },
        "structure": "",
        "uniprot_code": "A0A7W6CZ99_9HYPH",
        "model_state": "Model does not exist"
    },
    "1287": {
        "name": "hypothetical protein",
        "members": [
            "WP_183393663.1",
            "WP_048443401.1"
        ],
        "all_names": [
            "hypothetical protein",
            "hypothetical protein"
        ],
        "function": {
            "TM_topology": "alpha-helical",
            "GO_terms": [
                "C:integral component of membrane"
            ],
            "Keywords": [
                "Membrane",
                "Transmembrane",
                "Transmembrane helix"
            ],
            "Function_description": ""
        },
        "structure": "",
        "uniprot_code": "A0A7W6D0G5_9HYPH",
        "model_state": "Model does not exist"
    },
    "1288": {
        "name": "FHA domain-containing protein",
        "members": [
            "WP_183393665.1",
            "WP_048443400.1"
        ],
        "all_names": [
            "FHA domain-containing protein",
            "FHA domain-containing protein"
        ],
        "function": {
            "TM_topology": "",
            "GO_terms": [],
            "Keywords": [],
            "Function_description": ""
        },
        "structure": "",
        "uniprot_code": "A0A7W6D451_9HYPH",
        "model_state": "Model does not exist"
    },
    "1289": {
        "name": "DUF4399 domain-containing protein",
        "members": [
            "WP_183393666.1",
            "WP_051448412.1",
            "WP_083469091.1"
        ],
        "all_names": [
            "DUF4399 domain-containing protein",
            "DUF4399 domain-containing protein",
            "DUF4399 domain-containing protein"
        ],
        "function": {
            "TM_topology": "",
            "GO_terms": [],
            "Keywords": [],
            "Function_description": ""
        },
        "structure": "",
        "uniprot_code": "A0A7W6CZW6_9HYPH",
        "model_state": "Model does not exist"
    },
    "1290": {
        "name": "glutamate--tRNA ligase",
        "members": [
            "MBK9974839.1",
            "WP_200832174.1"
        ],
        "all_names": [
            "glutamate--tRNA ligase",
            "glutamate--tRNA ligase"
        ],
        "function": "",
        "structure": "",
        "uniprot_code": "",
        "model_state": "Not possible to map"
    },
    "1291": {
        "name": "pentapeptide repeat-containing protein",
        "members": [
            "MBK9974835.1",
            "WP_186507199.1",
            "MCB9877492.1",
            "UCF63212.1",
            "MBX3465621.1",
            "MBX3465622.1",
            "MBL8723405.1",
            "HEC16861.1",
            "MBK8207960.1",
            "ANM28744.1",
            "MBC2714113.1",
            "MBL8736753.1"
        ],
        "all_names": [
            "pentapeptide repeat-containing protein",
            "pentapeptide repeat-containing protein",
            "pentapeptide repeat-containing protein",
            "pentapeptide repeat-containing protein",
            "pentapeptide repeat-containing protein",
            "pentapeptide repeat-containing protein",
            "pentapeptide repeat-containing protein",
            "pentapeptide repeat-containing protein",
            "pentapeptide repeat-containing protein",
            "hypothetical protein",
            "pentapeptide repeat-containing protein",
            "pentapeptide repeat-containing protein"
        ],
        "function": {
            "TM_topology": "alpha-helical",
            "GO_terms": [
                "C:integral component of membrane"
            ],
            "Keywords": [
                "Membrane",
                "Transmembrane",
                "Transmembrane helix"
            ],
            "Function_description": ""
        },
        "structure": "",
        "uniprot_code": "A0A7C1UT18_9GAMM",
        "model_state": "Model does not exist"
    },
    "1292": {
        "name": "DUF3857 domain-containing protein",
        "members": [
            "MBK9974815.1",
            "MBK9974816.1"
        ],
        "all_names": [
            "hypothetical protein",
            "DUF3857 domain-containing protein"
        ],
        "function": "",
        "structure": "",
        "uniprot_code": "",
        "model_state": "Not possible to map"
    },
    "1293": {
        "name": "molybdopterin-dependent oxidoreductase",
        "members": [
            "MBK9974813.1",
            "WP_091017998.1",
            "WP_047135326.1",
            "NYH17189.1",
            "WP_089995685.1"
        ],
        "all_names": [
            "molybdopterin-dependent oxidoreductase",
            "molybdopterin-dependent oxidoreductase",
            "protein-methionine-sulfoxide reductase catalytic subunit MsrP",
            "DMSO/TMAO reductase YedYZ molybdopterin-dependent catalytic subunit",
            "protein-methionine-sulfoxide reductase catalytic subunit MsrP"
        ],
        "function": {
            "TM_topology": "",
            "GO_terms": [
                "F:metal ion binding",
                "F:molybdopterin cofactor binding",
                "F:oxidoreductase activity, acting on a sulfur group of donors, quinone or similar compound as acceptor",
                "P:protein repair"
            ],
            "Keywords": [
                "Metal-binding",
                "Molybdenum",
                "Oxidoreductase",
                "Signal"
            ],
            "Function_description": "Part of the MsrPQ system that repairs oxidized periplasmic proteins containing methionine sulfoxide residues (Met-O), using respiratory chain electrons. Thus protects these proteins from oxidative-stress damage caused by reactive species of oxygen and chlorine generated by the host defense mechanisms. MsrPQ is essential for the maintenance of envelope integrity under bleach stress, rescuing a wide series of structurally unrelated periplasmic proteins from methionine oxidation. The catalytic subunit MsrP is non-stereospecific, being able to reduce both (R-) and (S-) diastereoisomers of methionine sulfoxide"
        },
        "structure": "",
        "uniprot_code": "A0A1I3TAU0_9BURK",
        "model_state": "Model does not exist"
    },
    "1294": {
        "name": "zinc-dependent peptidase",
        "members": [
            "WP_217283751.1",
            "CAA0094025.1"
        ],
        "all_names": [
            "zinc-dependent peptidase",
            "Protein MtfA"
        ],
        "function": {
            "TM_topology": "alpha-helical",
            "GO_terms": [
                "C:integral component of membrane",
                "F:metallopeptidase activity"
            ],
            "Keywords": [
                "Membrane",
                "Transmembrane",
                "Transmembrane helix"
            ],
            "Function_description": ""
        },
        "structure": "",
        "uniprot_code": "A0A5S9NTT6_9GAMM",
        "model_state": "Model does not exist"
    },
    "1295": {
        "name": "ATP-dependent DNA helicase RecG",
        "members": [
            "WP_217283750.1",
            "WP_109035237.1",
            "WP_218224831.1",
            "TNC87179.1"
        ],
        "all_names": [
            "ATP-dependent DNA helicase RecG",
            "ATP-dependent DNA helicase RecG",
            "ATP-dependent DNA helicase RecG",
            "ATP-dependent DNA helicase RecG"
        ],
        "function": {
            "TM_topology": "",
            "GO_terms": [
                "F:ATP binding",
                "F:ATP hydrolysis activity",
                "F:DNA helicase activity",
                "F:nucleic acid binding",
                "P:DNA recombination",
                "P:DNA repair"
            ],
            "Keywords": [
                "ATP-binding",
                "DNA damage",
                "DNA recombination",
                "DNA repair",
                "Helicase",
                "Hydrolase",
                "Nucleotide-binding"
            ],
            "Function_description": "Critical role in recombination and DNA repair. Helps process Holliday junction intermediates to mature products by catalyzing branch migration. Has a DNA unwinding activity characteristic of a DNA helicase with a 3'- to 5'- polarity. Unwinds branched duplex DNA (Y-DNA)"
        },
        "structure": "",
        "uniprot_code": "A0A2U8FPD2_9BURK",
        "model_state": "Model does not exist"
    },
    "1296": {
        "name": "Glu/Leu/Phe/Val dehydrogenase",
        "members": [
            "WP_173126381.1",
            "WP_171056930.1"
        ],
        "all_names": [
            "Glu/Leu/Phe/Val dehydrogenase",
            "Glu/Leu/Phe/Val dehydrogenase"
        ],
        "function": "",
        "structure": "",
        "uniprot_code": "",
        "model_state": "Not possible to map"
    },
    "1297": {
        "name": "4-hydroxybenzoate octaprenyltransferase",
        "members": [
            "WP_173126374.1",
            "WP_016165897.1",
            "WP_101180133.1",
            "WP_144278882.1",
            "WP_109035194.1",
            "WP_130967225.1",
            "WP_200964339.1",
            "WP_226503922.1",
            "ETF03241.1"
        ],
        "all_names": [
            "4-hydroxybenzoate octaprenyltransferase",
            "4-hydroxybenzoate octaprenyltransferase",
            "4-hydroxybenzoate octaprenyltransferase",
            "heme o synthase",
            "heme o synthase",
            "heme o synthase",
            "heme o synthase",
            "4-hydroxybenzoate octaprenyltransferase",
            "4-hydroxybenzoate polyprenyltransferase"
        ],
        "function": {
            "TM_topology": "alpha-helical",
            "GO_terms": [
                "C:integral component of membrane",
                "C:plasma membrane",
                "F:4-hydroxybenzoate decaprenyltransferase activity",
                "F:4-hydroxybenzoate nonaprenyltransferase activity",
                "F:4-hydroxybenzoate octaprenyltransferase activity",
                "P:ubiquinone biosynthetic process"
            ],
            "Keywords": [
                "Cell inner membrane",
                "Cell membrane",
                "Magnesium",
                "Membrane",
                "Transferase",
                "Transmembrane",
                "Transmembrane helix",
                "Ubiquinone biosynthesis"
            ],
            "Function_description": "Catalyzes the prenylation of para-hydroxybenzoate (PHB) with an all-trans polyprenyl group. Mediates the second step in the final reaction sequence of ubiquinone-8 (UQ-8) biosynthesis, which is the condensation of the polyisoprenoid side chain with PHB, generating the first membrane-bound Q intermediate 3-octaprenyl-4-hydroxybenzoate"
        },
        "structure": "",
        "uniprot_code": "A0A516SH53_9BURK",
        "model_state": "Model does not exist"
    },
    "1298": {
        "name": "sugar kinase",
        "members": [
            "WP_173126371.1",
            "WP_054157444.1",
            "WP_158643084.1",
            "WP_168403834.1",
            "WP_056234444.1",
            "WP_138889043.1",
            "WP_123330522.1",
            "WP_012701254.1",
            "WP_127905521.1",
            "WP_108023176.1",
            "WP_082102385.1",
            "NDW05823.1",
            "WP_209596681.1"
        ],
        "all_names": [
            "pseudouridine kinase",
            "sugar kinase",
            "ribokinase",
            "aminoimidazole riboside kinase",
            "aminoimidazole riboside kinase",
            "PfkB family carbohydrate kinase",
            "aminoimidazole riboside kinase",
            "sugar kinase",
            "sugar kinase",
            "sugar kinase",
            "ribokinase",
            "sugar kinase",
            "sugar kinase"
        ],
        "function": {
            "TM_topology": "",
            "GO_terms": [
                "F:kinase activity",
                "F:phosphotransferase activity, alcohol group as acceptor",
                "C:cytoplasm",
                "F:ATP binding",
                "F:metal ion binding",
                "F:ribokinase activity",
                "P:D-ribose catabolic process"
            ],
            "Keywords": [
                "Kinase",
                "Transferase",
                "ATP-binding",
                "Carbohydrate metabolism",
                "Cytoplasm",
                "Magnesium",
                "Metal-binding",
                "Nucleotide-binding",
                "Potassium"
            ],
            "Function_description": "Catalyzes the phosphorylation of ribose at O-5 in a reaction requiring ATP and magnesium. The resulting D-ribose-5-phosphate can then be used either for sythesis of nucleotides, histidine, and tryptophan, or as a component of the pentose phosphate pathway"
        },
        "structure": "",
        "uniprot_code": "A0A562RN42_9BURK",
        "model_state": "Model does not exist"
    },
    "1299": {
        "name": "DUF1911 domain-containing protein",
        "members": [
            "WP_173127118.1",
            "WP_081922350.1",
            "WP_235211824.1",
            "WP_081922349.1",
            "WP_130604359.1",
            "WP_130599602.1",
            "WP_130604357.1",
            "WP_130599592.1",
            "WP_016399929.1",
            "MBI5256119.1",
            "WP_215980960.1",
            "WP_215980961.1"
        ],
        "all_names": [
            "DUF1911 domain-containing protein",
            "DUF1911 domain-containing protein",
            "DUF1911 domain-containing protein",
            "DUF1911 domain-containing protein",
            "DUF1911 domain-containing protein",
            "DUF1911 domain-containing protein",
            "DUF1911 domain-containing protein",
            "DUF1911 domain-containing protein",
            "DUF1911 domain-containing protein",
            "DUF1911 domain-containing protein",
            "DUF1911 domain-containing protein",
            "DUF1911 domain-containing protein"
        ],
        "function": {
            "TM_topology": "",
            "GO_terms": [],
            "Keywords": [],
            "Function_description": ""
        },
        "structure": "",
        "uniprot_code": "A0A4P6P955_9GAMM",
        "model_state": "Model does not exist"
    },
    "1300": {
        "name": "hypothetical protein",
        "members": [
            "WP_173126326.1",
            "WP_130599598.1"
        ],
        "all_names": [
            "hypothetical protein",
            "hypothetical protein"
        ],
        "function": {
            "TM_topology": "",
            "GO_terms": [],
            "Keywords": [
                "Coiled coil"
            ],
            "Function_description": ""
        },
        "structure": "",
        "uniprot_code": "A0A4P6P135_9GAMM",
        "model_state": "Model does not exist"
    },
    "1301": {
        "name": "L-cystine transporter",
        "members": [
            "WP_058836507.1",
            "WP_167011917.1",
            "WP_004169667.1",
            "WP_015929672.1",
            "TNC87176.1",
            "WP_215219223.1",
            "AXF75996.1",
            "WP_205968552.1"
        ],
        "all_names": [
            "C4-dicarboxylate transporter DctA",
            "L-cystine transporter",
            "L-cystine transporter",
            "dicarboxylate/amino acid:cation symporter",
            "dicarboxylate/amino acid:cation symporter",
            "serine/threonine transporter SstT",
            "L-cystine transporter",
            "cation:dicarboxylase symporter family transporter"
        ],
        "function": {
            "TM_topology": "alpha-helical",
            "GO_terms": [
                "C:integral component of membrane",
                "F:symporter activity"
            ],
            "Keywords": [
                "Membrane",
                "Transmembrane",
                "Transmembrane helix",
                "Transport"
            ],
            "Function_description": ""
        },
        "structure": "",
        "uniprot_code": "B8IID2_METNO",
        "model_state": "Model does not exist"
    },
    "1302": {
        "name": "polyribonucleotide nucleotidyltransferase",
        "members": [
            "WP_058834901.1",
            "QBR70955.1",
            "MBS63972.1"
        ],
        "all_names": [
            "polyribonucleotide nucleotidyltransferase",
            "polyribonucleotide nucleotidyltransferase",
            "polyribonucleotide nucleotidyltransferase"
        ],
        "function": {
            "TM_topology": "",
            "GO_terms": [
                "C:cytoplasm",
                "F:magnesium ion binding",
                "F:polyribonucleotide nucleotidyltransferase activity",
                "F:RNA binding",
                "P:mRNA catabolic process",
                "P:RNA processing"
            ],
            "Keywords": [
                "Cytoplasm",
                "Magnesium",
                "Metal-binding",
                "Nucleotidyltransferase",
                "RNA-binding",
                "Transferase"
            ],
            "Function_description": "Involved in mRNA degradation. Catalyzes the phosphorolysis of single-stranded polyribonucleotides processively in the 3'- to 5'-direction"
        },
        "structure": "",
        "uniprot_code": "A0A4P7F0S4_9HYPH",
        "model_state": "Model does not exist"
    },
    "1303": {
        "name": "30S ribosomal protein S15",
        "members": [
            "WP_058834902.1",
            "QBR72707.1",
            "MBS63971.1"
        ],
        "all_names": [
            "30S ribosomal protein S15",
            "30S ribosomal protein S15",
            "30S ribosomal protein S15"
        ],
        "function": {
            "TM_topology": "",
            "GO_terms": [
                "C:ribosome",
                "F:rRNA binding",
                "F:structural constituent of ribosome",
                "P:translation"
            ],
            "Keywords": [
                "Ribonucleoprotein",
                "Ribosomal protein",
                "RNA-binding",
                "rRNA-binding"
            ],
            "Function_description": "Forms an intersubunit bridge (bridge B4) with the 23S rRNA of the 50S subunit in the ribosome"
        },
        "structure": "",
        "uniprot_code": "A0A4P7FAV4_9HYPH",
        "model_state": "Model does not exist"
    },
    "1304": {
        "name": "tRNA pseudouridine(55) synthase TruB",
        "members": [
            "WP_058834903.1",
            "MBS63970.1"
        ],
        "all_names": [
            "tRNA pseudouridine(55) synthase TruB",
            "tRNA pseudouridine(55) synthase TruB"
        ],
        "function": {
            "TM_topology": "",
            "GO_terms": [
                "F:RNA binding",
                "F:tRNA pseudouridine synthase activity",
                "P:tRNA pseudouridine synthesis"
            ],
            "Keywords": [
                "Isomerase",
                "tRNA processing"
            ],
            "Function_description": "Responsible for synthesis of pseudouridine from uracil-55 in the psi GC loop of transfer RNAs"
        },
        "structure": "",
        "uniprot_code": "A0A2E9AML4_9GAMM",
        "model_state": "Model does not exist"
    },
    "1305": {
        "name": "30S ribosome-binding factor RbfA",
        "members": [
            "WP_058834904.1",
            "MBS63969.1"
        ],
        "all_names": [
            "30S ribosome-binding factor RbfA",
            "ribosome-binding factor A"
        ],
        "function": {
            "TM_topology": "",
            "GO_terms": [
                "C:cytoplasm",
                "P:maturation of SSU-rRNA"
            ],
            "Keywords": [
                "Cytoplasm",
                "Ribosome biogenesis"
            ],
            "Function_description": "One of several proteins that assist in the late maturation steps of the functional core of the 30S ribosomal subunit. Associates with free 30S ribosomal subunits (but not with 30S subunits that are part of 70S ribosomes or polysomes). Required for efficient processing of 16S rRNA. May interact with the 5'-terminal helix region of 16S rRNA"
        },
        "structure": "",
        "uniprot_code": "A0A2E9AMJ3_9GAMM",
        "model_state": "Model does not exist"
    },
    "1306": {
        "name": "translation initiation factor IF-2",
        "members": [
            "WP_058834905.1",
            "MBS63968.1"
        ],
        "all_names": [
            "translation initiation factor IF-2",
            "translation initiation factor IF-2"
        ],
        "function": {
            "TM_topology": "",
            "GO_terms": [
                "C:cytoplasm",
                "F:GTP binding",
                "F:GTPase activity",
                "F:translation initiation factor activity"
            ],
            "Keywords": [
                "Coiled coil",
                "Cytoplasm",
                "GTP-binding",
                "Initiation factor",
                "Nucleotide-binding",
                "Protein biosynthesis"
            ],
            "Function_description": "One of the essential components for the initiation of protein synthesis. Protects formylmethionyl-tRNA from spontaneous hydrolysis and promotes its binding to the 30S ribosomal subunits. Also involved in the hydrolysis of GTP during the formation of the 70S ribosomal complex"
        },
        "structure": "",
        "uniprot_code": "A0A2E9AMJ1_9GAMM",
        "model_state": "Model does not exist"
    },
    "1307": {
        "name": "transcription termination factor NusA",
        "members": [
            "WP_058834906.1",
            "MBS63967.1"
        ],
        "all_names": [
            "transcription termination factor NusA",
            "transcription termination/antitermination protein NusA"
        ],
        "function": {
            "TM_topology": "",
            "GO_terms": [
                "C:cytoplasm",
                "F:DNA-binding transcription factor activity",
                "F:nucleotide binding",
                "F:RNA binding",
                "P:DNA-templated transcription, termination",
                "P:transcription antitermination"
            ],
            "Keywords": [
                "Cytoplasm",
                "RNA-binding",
                "Transcription",
                "Transcription antitermination",
                "Transcription regulation",
                "Transcription termination"
            ],
            "Function_description": "Participates in both transcription termination and antitermination"
        },
        "structure": "",
        "uniprot_code": "A0A2E9AN03_9GAMM",
        "model_state": "Model does not exist"
    },
    "1308": {
        "name": "ribosome maturation factor RimP",
        "members": [
            "WP_058834907.1",
            "MBS63966.1"
        ],
        "all_names": [
            "ribosome maturation factor RimP",
            "ribosome maturation factor RimP"
        ],
        "function": {
            "TM_topology": "",
            "GO_terms": [
                "C:cytoplasm",
                "P:ribosomal small subunit biogenesis"
            ],
            "Keywords": [
                "Cytoplasm",
                "Ribosome biogenesis"
            ],
            "Function_description": "Required for maturation of 30S ribosomal subunits"
        },
        "structure": "",
        "uniprot_code": "A0A2E9AMJ7_9GAMM",
        "model_state": "Model does not exist"
    },
    "1309": {
        "name": "hypothetical protein",
        "members": [
            "WP_058834919.1",
            "WP_125469728.1",
            "SDG77648.1",
            "WP_171029555.1",
            "WP_087668826.1",
            "KAF1009026.1",
            "KAF1009025.1",
            "WP_175225748.1",
            "WP_149675094.1",
            "WP_074268802.1",
            "SAL33096.1",
            "WP_040053452.1",
            "WP_122777710.1"
        ],
        "all_names": [
            "hypothetical protein",
            "hypothetical protein",
            "hypothetical protein",
            "hypothetical protein",
            "hypothetical protein",
            "hypothetical protein",
            "hypothetical protein",
            "hypothetical protein",
            "hypothetical protein",
            "hypothetical protein",
            "hypothetical protein",
            "hypothetical protein",
            "hypothetical protein"
        ],
        "function": {
            "TM_topology": "",
            "GO_terms": [],
            "Keywords": [],
            "Function_description": ""
        },
        "structure": "",
        "uniprot_code": "A0A6J5DCV9_9BURK",
        "model_state": "Model does not exist"
    },
    "1310": {
        "name": "DUF1850 domain-containing protein",
        "members": [
            "WP_114348157.1",
            "WP_036741086.1"
        ],
        "all_names": [
            "DUF1850 domain-containing protein",
            "DUF1850 domain-containing protein"
        ],
        "function": {
            "TM_topology": "",
            "GO_terms": [],
            "Keywords": [],
            "Function_description": ""
        },
        "structure": "",
        "uniprot_code": "A0A099F219_9RHOB",
        "model_state": "Model does not exist"
    },
    "1311": {
        "name": "N-acetyl-gamma-glutamyl-phosphate reductase",
        "members": [
            "WP_114348310.1",
            "WP_036741089.1",
            "WP_173122326.1"
        ],
        "all_names": [
            "N-acetyl-gamma-glutamyl-phosphate reductase",
            "N-acetyl-gamma-glutamyl-phosphate reductase",
            "N-acetyl-gamma-glutamyl-phosphate reductase"
        ],
        "function": {
            "TM_topology": "",
            "GO_terms": [
                "C:cytoplasm",
                "F:N-acetyl-gamma-glutamyl-phosphate reductase activity",
                "F:NAD binding",
                "F:protein dimerization activity",
                "P:arginine biosynthetic process"
            ],
            "Keywords": [
                "Amino-acid biosynthesis",
                "Arginine biosynthesis",
                "Cytoplasm",
                "NADP",
                "Oxidoreductase"
            ],
            "Function_description": "Catalyzes the NADPH-dependent reduction of N-acetyl-5-glutamyl phosphate to yield N-acetyl-L-glutamate 5-semialdehyde"
        },
        "structure": "",
        "uniprot_code": "A0A368Z3N9_9RHOB",
        "model_state": "Model does not exist"
    },
    "1312": {
        "name": "3-methyl-2-oxobutanoate hydroxymethyltransferase",
        "members": [
            "WP_114348156.1",
            "WP_036741090.1"
        ],
        "all_names": [
            "3-methyl-2-oxobutanoate hydroxymethyltransferase",
            "3-methyl-2-oxobutanoate hydroxymethyltransferase"
        ],
        "function": {
            "TM_topology": "",
            "GO_terms": [
                "C:cytoplasm",
                "F:3-methyl-2-oxobutanoate hydroxymethyltransferase activity",
                "F:metal ion binding",
                "F:methyltransferase activity",
                "P:methylation",
                "P:pantothenate biosynthetic process"
            ],
            "Keywords": [
                "Cytoplasm",
                "Magnesium",
                "Metal-binding",
                "Methyltransferase",
                "Pantothenate biosynthesis",
                "Transferase"
            ],
            "Function_description": "Catalyzes the reversible reaction in which hydroxymethyl group from 5,10-methylenetetrahydrofolate is transferred onto alpha-ketoisovalerate to form ketopantoate"
        },
        "structure": "",
        "uniprot_code": "A0A368Z3S6_9RHOB",
        "model_state": "Model does not exist"
    },
    "1313": {
        "name": "pantoate--beta-alanine ligase",
        "members": [
            "WP_114348155.1",
            "WP_036741015.1"
        ],
        "all_names": [
            "pantoate--beta-alanine ligase",
            "pantoate--beta-alanine ligase"
        ],
        "function": {
            "TM_topology": "",
            "GO_terms": [
                "C:cytoplasm",
                "F:ATP binding",
                "F:pantoate-beta-alanine ligase activity",
                "P:pantothenate biosynthetic process"
            ],
            "Keywords": [
                "ATP-binding",
                "Cytoplasm",
                "Ligase",
                "Nucleotide-binding",
                "Pantothenate biosynthesis"
            ],
            "Function_description": "Catalyzes the condensation of pantoate with beta-alanine in an ATP-dependent reaction via a pantoyl-adenylate intermediate"
        },
        "structure": "",
        "uniprot_code": "A0A368Z3N6_9RHOB",
        "model_state": "Model does not exist"
    },
    "1314": {
        "name": "calcium-binding protein",
        "members": [
            "WP_114348152.1",
            "WP_200683790.1",
            "WP_224741534.1"
        ],
        "all_names": [
            "calcium-binding protein",
            "calcium-binding protein",
            "hypothetical protein"
        ],
        "function": {
            "TM_topology": "",
            "GO_terms": [
                "F:calcium ion binding"
            ],
            "Keywords": [],
            "Function_description": ""
        },
        "structure": "",
        "uniprot_code": "A0A368Z6D5_9RHOB",
        "model_state": "Model does not exist"
    },
    "1315": {
        "name": "DNA mismatch repair protein MutS",
        "members": [
            "WP_103257745.1",
            "WP_053102406.1",
            "WP_110524672.1",
            "WP_108947776.1",
            "WP_150287414.1"
        ],
        "all_names": [
            "DNA mismatch repair protein MutS",
            "DNA mismatch repair protein MutS",
            "DNA mismatch repair protein MutS",
            "DNA mismatch repair protein MutS",
            "DNA mismatch repair protein MutS"
        ],
        "function": {
            "TM_topology": "",
            "GO_terms": [
                "F:ATP binding",
                "F:damaged DNA binding",
                "F:mismatched DNA binding",
                "P:mismatch repair"
            ],
            "Keywords": [
                "ATP-binding",
                "DNA damage",
                "DNA repair",
                "DNA-binding",
                "Nucleotide-binding"
            ],
            "Function_description": "This protein is involved in the repair of mismatches in DNA. It is possible that it carries out the mismatch recognition step. This protein has a weak ATPase activity"
        },
        "structure": "",
        "uniprot_code": "A0A323UV23_9RHOO",
        "model_state": "Model does not exist"
    },
    "1316": {
        "name": "RdgB/HAM1 family non-canonical purine NTP pyrophosphatase",
        "members": [
            "WP_103257455.1",
            "QBR70947.1",
            "WP_187409860.1",
            "UCE32956.1"
        ],
        "all_names": [
            "RdgB/HAM1 family non-canonical purine NTP pyrophosphatase",
            "non-canonical purine NTP pyrophosphatase%2C RdgB/HAM1 family",
            "XTP/dITP diphosphatase",
            "RdgB/HAM1 family non-canonical purine NTP pyrophosphatase"
        ],
        "function": {
            "TM_topology": "",
            "GO_terms": [
                "F:dITP diphosphatase activity",
                "F:ITP diphosphatase activity",
                "F:metal ion binding",
                "F:nucleoside-triphosphatase activity",
                "F:nucleotide binding",
                "F:XTP diphosphatase activity",
                "P:nucleotide metabolic process",
                "P:purine nucleoside triphosphate catabolic process"
            ],
            "Keywords": [
                "Coiled coil",
                "Hydrolase",
                "Magnesium",
                "Metal-binding",
                "Nucleotide metabolism",
                "Nucleotide-binding"
            ],
            "Function_description": "Pyrophosphatase that catalyzes the hydrolysis of nucleoside triphosphates to their monophosphate derivatives, with a high preference for the non-canonical purine nucleotides XTP (xanthosine triphosphate), dITP (deoxyinosine triphosphate) and ITP. Seems to function as a house-cleaning enzyme that removes non-canonical purine nucleotides from the nucleotide pool, thus preventing their incorporation into DNA/RNA and avoiding chromosomal lesions"
        },
        "structure": "",
        "uniprot_code": "A0A4P7F604_9HYPH",
        "model_state": "Model does not exist"
    },
    "1317": {
        "name": "oxygen-independent coproporphyrinogen III oxidase",
        "members": [
            "WP_103257454.1",
            "WP_137125140.1",
            "WP_219765511.1",
            "SFK33135.1",
            "WP_184485574.1",
            "WP_151634752.1",
            "WP_187409861.1",
            "WP_170052256.1",
            "RZS40111.1",
            "WP_188967181.1",
            "UCE30369.1",
            "WP_211868933.1",
            "WP_057293872.1"
        ],
        "all_names": [
            "radical SAM family heme chaperone HemW",
            "oxygen-independent coproporphyrinogen III oxidase",
            "oxygen-independent coproporphyrinogen III oxidase",
            "oxygen-independent coproporphyrinogen-3 oxidase",
            "oxygen-independent coproporphyrinogen III oxidase",
            "oxygen-independent coproporphyrinogen III oxidase",
            "radical SAM family heme chaperone HemW",
            "oxygen-independent coproporphyrinogen III oxidase",
            "oxygen-independent coproporphyrinogen-3 oxidase",
            "oxygen-independent coproporphyrinogen III oxidase",
            "oxygen-independent coproporphyrinogen III oxidase-like protein",
            "oxygen-independent coproporphyrinogen III oxidase",
            "oxygen-independent coproporphyrinogen III oxidase"
        ],
        "function": {
            "TM_topology": "",
            "GO_terms": [
                "C:cytoplasm",
                "F:4 iron, 4 sulfur cluster binding",
                "F:coproporphyrinogen oxidase activity",
                "F:metal ion binding",
                "P:porphyrin-containing compound biosynthetic process"
            ],
            "Keywords": [
                "4Fe-4S",
                "Chaperone",
                "Cytoplasm",
                "Heme",
                "Iron",
                "Iron-sulfur",
                "Metal-binding",
                "S-adenosyl-L-methionine"
            ],
            "Function_description": "Probably acts as a heme chaperone, transferring heme to an unknown acceptor. Binds one molecule of heme per monomer, possibly covalently. Binds 1 [4Fe-4S] cluster. The cluster is coordinated with 3 cysteines and an exchangeable S-adenosyl-L-methionine"
        },
        "structure": "",
        "uniprot_code": "A0A840XRQ9_9PROT",
        "model_state": "Model does not exist"
    },
    "1318": {
        "name": "plasmid partitioning protein RepB",
        "members": [
            "WP_103257453.1",
            "WP_075641681.1",
            "MBN9508402.1",
            "MBK7060488.1",
            "WP_108838556.1"
        ],
        "all_names": [
            "ParB/RepB/Spo0J family partition protein",
            "plasmid partitioning protein RepB",
            "plasmid partitioning protein RepB",
            "ParB/RepB/Spo0J family partition protein",
            "plasmid partitioning protein RepB"
        ],
        "function": {
            "TM_topology": "",
            "GO_terms": [
                "F:DNA binding"
            ],
            "Keywords": [],
            "Function_description": ""
        },
        "structure": "",
        "uniprot_code": "A0A1Q8ZKV1_9HYPH",
        "model_state": "Model does not exist"
    },
    "1319": {
        "name": "16S rRNA (guanine(527)-N(7))-methyltransferase RsmG",
        "members": [
            "WP_103257451.1",
            "MBK7060492.1"
        ],
        "all_names": [
            "16S rRNA (guanine(527)-N(7))-methyltransferase RsmG",
            "16S rRNA (guanine(527)-N(7))-methyltransferase RsmG"
        ],
        "function": "",
        "structure": "",
        "uniprot_code": "",
        "model_state": "Not possible to map"
    },
    "1320": {
        "name": "tRNA uridine-5-carboxymethylaminomethyl(34) synthesis enzyme MnmG",
        "members": [
            "WP_180996022.1",
            "MBK7060493.1"
        ],
        "all_names": [
            "tRNA uridine-5-carboxymethylaminomethyl(34) synthesis enzyme MnmG",
            "tRNA uridine-5-carboxymethylaminomethyl(34) synthesis enzyme MnmG"
        ],
        "function": "",
        "structure": "",
        "uniprot_code": "",
        "model_state": "Not possible to map"
    },
    "1321": {
        "name": "transcription termination factor Rho",
        "members": [
            "WP_103257448.1",
            "WP_187409863.1"
        ],
        "all_names": [
            "transcription termination factor Rho",
            "transcription termination factor Rho"
        ],
        "function": "",
        "structure": "",
        "uniprot_code": "",
        "model_state": "Not possible to map"
    },
    "1322": {
        "name": "Spy/CpxP family protein refolding chaperone",
        "members": [
            "WP_158590419.1",
            "WP_168798605.1",
            "WP_151634756.1",
            "WP_057293870.1"
        ],
        "all_names": [
            "Spy/CpxP family protein refolding chaperone",
            "Spy/CpxP family protein refolding chaperone",
            "Spy/CpxP family protein refolding chaperone",
            "Spy/CpxP family protein refolding chaperone"
        ],
        "function": "",
        "structure": "",
        "uniprot_code": "",
        "model_state": "Not possible to map"
    },
    "1323": {
        "name": "DUF1631 family protein",
        "members": [
            "WP_119738408.1",
            "WP_128901985.1"
        ],
        "all_names": [
            "DUF1631 family protein",
            "DUF1631 family protein"
        ],
        "function": {
            "TM_topology": "",
            "GO_terms": [],
            "Keywords": [],
            "Function_description": ""
        },
        "structure": "",
        "uniprot_code": "A0A410UT88_9BURK",
        "model_state": "Model does not exist"
    },
    "1324": {
        "name": "type VI secretion system tip protein VgrG",
        "members": [
            "KEZ75176.1",
            "UCF63209.1",
            "MBK8456226.1"
        ],
        "all_names": [
            "type IV secretion protein Rhs",
            "type VI secretion system tip protein VgrG",
            "type VI secretion system tip protein VgrG"
        ],
        "function": {
            "TM_topology": "",
            "GO_terms": [],
            "Keywords": [],
            "Function_description": ""
        },
        "structure": "",
        "uniprot_code": "A0A836ZPZ7_PSESY",
        "model_state": "Model does not exist"
    },
    "1325": {
        "name": "hypothetical protein",
        "members": [
            "TKW68765.1",
            "WP_098736034.1",
            "WP_139327791.1",
            "WP_212535530.1",
            "WP_181746879.1",
            "WP_147096694.1"
        ],
        "all_names": [
            "hypothetical protein",
            "hypothetical protein",
            "hypothetical protein",
            "hypothetical protein",
            "hypothetical protein",
            "hypothetical protein"
        ],
        "function": {
            "TM_topology": "",
            "GO_terms": [],
            "Keywords": [],
            "Function_description": ""
        },
        "structure": "",
        "uniprot_code": "A0A7W2A710_9RHOB",
        "model_state": "Model does not exist"
    },
    "1326": {
        "name": "hypothetical protein",
        "members": [
            "TKW68771.1",
            "WP_119745818.1",
            "WP_200683761.1",
            "WP_187793267.1",
            "WP_106691499.1",
            "WP_147096688.1"
        ],
        "all_names": [
            "hypothetical protein",
            "hypothetical protein",
            "hypothetical protein",
            "hypothetical protein",
            "hypothetical protein",
            "hypothetical protein"
        ],
        "function": {
            "TM_topology": "",
            "GO_terms": [],
            "Keywords": [
                "Signal"
            ],
            "Function_description": ""
        },
        "structure": "",
        "uniprot_code": "A0A5C6S9X0_9RHOB",
        "model_state": "Model does not exist"
    },
    "1327": {
        "name": "DUF475 domain-containing protein",
        "members": [
            "TKW68781.1",
            "WP_181746896.1",
            "WP_147096677.1"
        ],
        "all_names": [
            "DUF475 domain-containing protein",
            "DUF475 domain-containing protein",
            "DUF475 domain-containing protein"
        ],
        "function": {
            "TM_topology": "alpha-helical",
            "GO_terms": [
                "C:integral component of membrane"
            ],
            "Keywords": [
                "Membrane",
                "Transmembrane",
                "Transmembrane helix"
            ],
            "Function_description": ""
        },
        "structure": "",
        "uniprot_code": "A0A7W2A701_9RHOB",
        "model_state": "Model does not exist"
    },
    "1328": {
        "name": "glucans biosynthesis glucosyltransferase MdoH",
        "members": [
            "TKW68885.1",
            "MCB8877003.1",
            "NDW05812.1",
            "WP_209596628.1",
            "WP_181746898.1",
            "WP_147096675.1"
        ],
        "all_names": [
            "glucans biosynthesis glucosyltransferase MdoH",
            "glucans biosynthesis glucosyltransferase MdoH",
            "glucans biosynthesis glucosyltransferase MdoH",
            "glucans biosynthesis glucosyltransferase MdoH",
            "glucans biosynthesis glucosyltransferase MdoH",
            "glucans biosynthesis glucosyltransferase MdoH"
        ],
        "function": {
            "TM_topology": "alpha-helical",
            "GO_terms": [
                "C:integral component of membrane",
                "F:transferase activity"
            ],
            "Keywords": [
                "Membrane",
                "Transferase",
                "Transmembrane",
                "Transmembrane helix"
            ],
            "Function_description": ""
        },
        "structure": "",
        "uniprot_code": "A0A7W1WML6_9RHOB",
        "model_state": "Model does not exist"
    },
    "1329": {
        "name": "glucan biosynthesis protein G",
        "members": [
            "TKW68783.1",
            "NDW05814.1",
            "WP_209596624.1",
            "WP_181746899.1",
            "WP_147096857.1"
        ],
        "all_names": [
            "glucan biosynthesis protein G",
            "glucan biosynthesis protein D",
            "glucan biosynthesis protein G",
            "glucan biosynthesis protein",
            "glucan biosynthesis protein G"
        ],
        "function": {
            "TM_topology": "",
            "GO_terms": [
                "C:periplasmic space",
                "F:carbohydrate binding",
                "F:catalytic activity",
                "P:carbohydrate biosynthetic process"
            ],
            "Keywords": [
                "Periplasm",
                "Signal"
            ],
            "Function_description": ""
        },
        "structure": "",
        "uniprot_code": "A0A7W1WMK0_9RHOB",
        "model_state": "Model does not exist"
    },
    "1330": {
        "name": "energy transducer TonB",
        "members": [
            "TKW68786.1",
            "WP_181746902.1",
            "WP_147096672.1"
        ],
        "all_names": [
            "energy transducer TonB",
            "energy transducer TonB",
            "TonB C-terminal domain-containing protein"
        ],
        "function": {
            "TM_topology": "alpha-helical",
            "GO_terms": [
                "C:integral component of membrane"
            ],
            "Keywords": [
                "Membrane",
                "Transmembrane",
                "Transmembrane helix"
            ],
            "Function_description": ""
        },
        "structure": "",
        "uniprot_code": "A0A7W1WMG8_9RHOB",
        "model_state": "Model does not exist"
    },
    "1331": {
        "name": "DNA polymerase Y family protein",
        "members": [
            "TKW68788.1",
            "WP_143791373.1",
            "WP_181746905.1"
        ],
        "all_names": [
            "DNA polymerase Y family protein",
            "DNA polymerase Y family protein",
            "DNA polymerase Y family protein"
        ],
        "function": {
            "TM_topology": "",
            "GO_terms": [
                "P:DNA repair"
            ],
            "Keywords": [],
            "Function_description": ""
        },
        "structure": "",
        "uniprot_code": "A0A7W1WMT7_9RHOB",
        "model_state": "Model does not exist"
    },
    "1332": {
        "name": "hypothetical protein",
        "members": [
            "TKW68789.1",
            "WP_143791372.1"
        ],
        "all_names": [
            "hypothetical protein",
            "hypothetical protein"
        ],
        "function": {
            "TM_topology": "",
            "GO_terms": [],
            "Keywords": [],
            "Function_description": ""
        },
        "structure": "",
        "uniprot_code": "A0A553AY32_9RHOB",
        "model_state": "Model does not exist"
    },
    "1333": {
        "name": "ROK family protein",
        "members": [
            "WP_132126917.1",
            "WP_066013710.1",
            "WP_210250088.1"
        ],
        "all_names": [
            "ROK family protein",
            "ROK family transcriptional regulator",
            "ROK family protein"
        ],
        "function": {
            "TM_topology": "",
            "GO_terms": [
                "F:DNA-binding transcription factor activity",
                "F:kinase activity"
            ],
            "Keywords": [
                "Kinase",
                "Transferase"
            ],
            "Function_description": ""
        },
        "structure": "",
        "uniprot_code": "A0A023D1A1_ACIMT",
        "model_state": "Model does not exist"
    },
    "1334": {
        "name": "hypothetical protein",
        "members": [
            "WP_042060647.1",
            "WP_176613564.1"
        ],
        "all_names": [
            "hypothetical protein",
            "hypothetical protein"
        ],
        "function": {
            "TM_topology": "",
            "GO_terms": [],
            "Keywords": [],
            "Function_description": ""
        },
        "structure": "",
        "uniprot_code": "A0A850P7N1_9PROT",
        "model_state": "Model does not exist"
    },
    "1335": {
        "name": "hypothetical protein",
        "members": [
            "WP_226554210.1",
            "WP_188476453.1",
            "WP_200683753.1",
            "WP_108830447.1"
        ],
        "all_names": [
            "hypothetical protein",
            "hypothetical protein",
            "hypothetical protein",
            "hypothetical protein"
        ],
        "function": {
            "TM_topology": "",
            "GO_terms": [],
            "Keywords": [
                "Coiled coil"
            ],
            "Function_description": ""
        },
        "structure": "",
        "uniprot_code": "A0A2R8BPG5_9RHOB",
        "model_state": "Model does not exist"
    },
    "1336": {
        "name": "DUF4123 domain-containing protein",
        "members": [
            "WP_226554187.1",
            "WP_170157984.1",
            "WP_212706323.1"
        ],
        "all_names": [
            "DUF4123 domain-containing protein",
            "DUF4123 domain-containing protein",
            "DUF4123 domain-containing protein"
        ],
        "function": "",
        "structure": "",
        "uniprot_code": "",
        "model_state": "Not possible to map"
    },
    "1337": {
        "name": "DUF2235 domain-containing protein",
        "members": [
            "WP_226554185.1",
            "WP_121028089.1",
            "WP_212706322.1"
        ],
        "all_names": [
            "DUF2235 domain-containing protein",
            "DUF2235 domain-containing protein",
            "DUF2235 domain-containing protein"
        ],
        "function": {
            "TM_topology": "",
            "GO_terms": [
                "F:hydrolase activity"
            ],
            "Keywords": [
                "Hydrolase"
            ],
            "Function_description": ""
        },
        "structure": "",
        "uniprot_code": "A0A497V730_9RHOB",
        "model_state": "Model does not exist"
    },
    "1338": {
        "name": "M20/M25/M40 family metallo-hydrolase",
        "members": [
            "MBI4565373.1",
            "MBI4565372.1"
        ],
        "all_names": [
            "M20/M25/M40 family metallo-hydrolase",
            "M20/M25/M40 family metallo-hydrolase"
        ],
        "function": "",
        "structure": "",
        "uniprot_code": "",
        "model_state": "Not possible to map"
    },
    "1339": {
        "name": "3-isopropylmalate dehydrogenase",
        "members": [
            "MBI4565375.1",
            "WP_137125133.1",
            "EDP65184.1",
            "WP_141459136.1",
            "WP_206179055.1",
            "WP_173122307.1",
            "NLI82232.1",
            "QRF55095.1",
            "WP_188967172.1",
            "WP_205312113.1"
        ],
        "all_names": [
            "3-isopropylmalate dehydrogenase",
            "3-isopropylmalate dehydrogenase",
            "probable 3-isopropylmalate dehydrogenase",
            "3-isopropylmalate dehydrogenase",
            "NADP-dependent isocitrate dehydrogenase",
            "tartrate dehydrogenase",
            "isocitrate dehydrogenase (NADP(+))",
            "NADP-dependent isocitrate dehydrogenase",
            "3-isopropylmalate dehydrogenase",
            "3-isopropylmalate dehydrogenase"
        ],
        "function": {
            "TM_topology": "",
            "GO_terms": [
                "F:magnesium ion binding",
                "F:NAD binding",
                "F:oxidoreductase activity, acting on the CH-OH group of donors, NAD or NADP as acceptor",
                "F:isocitrate dehydrogenase (NADP+) activity",
                "C:cytoplasm",
                "F:3-isopropylmalate dehydrogenase activity",
                "P:branched-chain amino acid biosynthetic process",
                "P:leucine biosynthetic process"
            ],
            "Keywords": [
                "Glyoxylate bypass",
                "Manganese",
                "Metal-binding",
                "NADP",
                "Oxidoreductase",
                "Tricarboxylic acid cycle",
                "Amino-acid biosynthesis",
                "Branched-chain amino acid biosynthesis",
                "Cytoplasm",
                "Leucine biosynthesis",
                "Magnesium",
                "NAD"
            ],
            "Function_description": "Catalyzes the oxidation of 3-carboxy-2-hydroxy-4-methylpentanoate (3-isopropylmalate) to 3-carboxy-4-methyl-2-oxopentanoate. The product decarboxylates to 4-methyl-2 oxopentanoate"
        },
        "structure": "",
        "uniprot_code": "A0A4Y6UIU5_9PROT",
        "model_state": "Model does not exist"
    },
    "1340": {
        "name": "3-isopropylmalate dehydratase small subunit",
        "members": [
            "MBI4565376.1",
            "WP_137125132.1",
            "WP_141459138.1",
            "WP_015929674.1"
        ],
        "all_names": [
            "3-isopropylmalate dehydratase small subunit",
            "3-isopropylmalate dehydratase small subunit",
            "3-isopropylmalate dehydratase small subunit",
            "3-isopropylmalate dehydratase small subunit"
        ],
        "function": {
            "TM_topology": "",
            "GO_terms": [
                "C:3-isopropylmalate dehydratase complex",
                "F:3-isopropylmalate dehydratase activity",
                "P:branched-chain amino acid biosynthetic process",
                "P:leucine biosynthetic process"
            ],
            "Keywords": [
                "Amino-acid biosynthesis",
                "Branched-chain amino acid biosynthesis",
                "Leucine biosynthesis",
                "Lyase"
            ],
            "Function_description": "Catalyzes the isomerization between 2-isopropylmalate and 3-isopropylmalate, via the formation of 2-isopropylmaleate"
        },
        "structure": "",
        "uniprot_code": "A0A4Y6UFH5_9PROT",
        "model_state": "Model does not exist"
    },
    "1341": {
        "name": "3-isopropylmalate dehydratase large subunit",
        "members": [
            "MBI4565377.1",
            "WP_137125131.1",
            "QBR72710.1",
            "WP_141459140.1",
            "WP_015929673.1",
            "NDW05824.1",
            "WP_209596610.1",
            "WP_205312112.1"
        ],
        "all_names": [
            "3-isopropylmalate dehydratase large subunit",
            "3-isopropylmalate dehydratase large subunit",
            "3-isopropylmalate dehydratase large subunit",
            "3-isopropylmalate dehydratase large subunit",
            "3-isopropylmalate dehydratase large subunit",
            "3-isopropylmalate dehydratase large subunit",
            "3-isopropylmalate dehydratase large subunit",
            "3-isopropylmalate dehydratase large subunit"
        ],
        "function": {
            "TM_topology": "",
            "GO_terms": [
                "F:3-isopropylmalate dehydratase activity",
                "F:4 iron, 4 sulfur cluster binding",
                "F:metal ion binding",
                "P:branched-chain amino acid biosynthetic process",
                "P:leucine biosynthetic process"
            ],
            "Keywords": [
                "4Fe-4S",
                "Amino-acid biosynthesis",
                "Branched-chain amino acid biosynthesis",
                "Iron",
                "Iron-sulfur",
                "Leucine biosynthesis",
                "Lyase",
                "Metal-binding"
            ],
            "Function_description": "Catalyzes the isomerization between 2-isopropylmalate and 3-isopropylmalate, via the formation of 2-isopropylmaleate"
        },
        "structure": "",
        "uniprot_code": "A0A4Y6UFH3_9PROT",
        "model_state": "Model does not exist"
    },
    "1342": {
        "name": "glycosyltransferase",
        "members": [
            "WP_120706864.1",
            "WP_140877582.1",
            "WP_038203969.1",
            "WP_056584506.1",
            "WP_048709576.1",
            "WP_209370612.1",
            "WP_117331704.1",
            "WP_184329740.1",
            "WP_075643801.1",
            "WP_068631644.1",
            "WP_159349140.1",
            "RZL65889.1",
            "WP_077160589.1"
        ],
        "all_names": [
            "hypothetical protein",
            "hypothetical protein",
            "hypothetical protein",
            "hypothetical protein",
            "glycosyltransferase",
            "hypothetical protein",
            "hypothetical protein",
            "hypothetical protein",
            "hypothetical protein",
            "hypothetical protein",
            "hypothetical protein",
            "hypothetical protein",
            "hypothetical protein"
        ],
        "function": {
            "TM_topology": "",
            "GO_terms": [
                "F:transferase activity"
            ],
            "Keywords": [
                "Transferase",
                "Plasmid"
            ],
            "Function_description": ""
        },
        "structure": "",
        "uniprot_code": "A0A841HGF0_9GAMM",
        "model_state": "Model does not exist"
    },
    "1343": {
        "name": "SulP family inorganic anion transporter",
        "members": [
            "WP_120706859.1",
            "WP_111657457.1",
            "PWV64796.1",
            "SAL33130.1"
        ],
        "all_names": [
            "SulP family inorganic anion transporter",
            "sulfate permease",
            "SulP family sulfate permease",
            "sulfate transporter"
        ],
        "function": {
            "TM_topology": "alpha-helical",
            "GO_terms": [
                "C:integral component of membrane",
                "F:secondary active sulfate transmembrane transporter activity"
            ],
            "Keywords": [
                "Membrane",
                "Transmembrane",
                "Transmembrane helix",
                "Transport",
                "Plasmid"
            ],
            "Function_description": ""
        },
        "structure": "",
        "uniprot_code": "A0A387G1N3_9HYPH",
        "model_state": "Model does not exist"
    },
    "1344": {
        "name": "polyphosphate kinase 2",
        "members": [
            "WP_120706858.1",
            "WP_153166685.1",
            "MBN8587992.1",
            "WP_209596591.1",
            "MBV8211347.1"
        ],
        "all_names": [
            "polyphosphate kinase 2",
            "polyphosphate kinase 2",
            "polyphosphate kinase 2",
            "polyphosphate kinase",
            "polyphosphate kinase 2"
        ],
        "function": {
            "TM_topology": "",
            "GO_terms": [
                "F:polyphosphate kinase activity",
                "P:ATP biosynthetic process"
            ],
            "Keywords": [
                "Kinase",
                "Plasmid",
                "Transferase"
            ],
            "Function_description": ""
        },
        "structure": "",
        "uniprot_code": "A0A387G140_9HYPH",
        "model_state": "Model does not exist"
    },
    "1345": {
        "name": "AI-2E family transporter",
        "members": [
            "WP_120706857.1",
            "GGY36730.1",
            "NHN93994.1"
        ],
        "all_names": [
            "AI-2E family transporter",
            "AI-2E family transporter",
            "AI-2E family transporter"
        ],
        "function": {
            "TM_topology": "alpha-helical",
            "GO_terms": [
                "C:integral component of membrane"
            ],
            "Keywords": [
                "Membrane",
                "Plasmid",
                "Transmembrane",
                "Transmembrane helix"
            ],
            "Function_description": ""
        },
        "structure": "",
        "uniprot_code": "A0A387FRI2_9HYPH",
        "model_state": "Model does not exist"
    },
    "1346": {
        "name": "hypothetical protein",
        "members": [
            "WP_120706855.1",
            "WP_226554184.1"
        ],
        "all_names": [
            "hypothetical protein",
            "hypothetical protein"
        ],
        "function": {
            "TM_topology": "alpha-helical",
            "GO_terms": [
                "C:integral component of membrane"
            ],
            "Keywords": [
                "Membrane",
                "Plasmid",
                "Transmembrane",
                "Transmembrane helix"
            ],
            "Function_description": ""
        },
        "structure": "",
        "uniprot_code": "A0A387FTI4_9HYPH",
        "model_state": "Model does not exist"
    },
    "1347": {
        "name": "ubiquinone biosynthesis methyltransferase UbiE",
        "members": [
            "WP_120706837.1",
            "WP_157739023.1",
            "WP_146048473.1",
            "WP_209177454.1",
            "WP_150495522.1",
            "WP_192109179.1",
            "WP_145347553.1"
        ],
        "all_names": [
            "ubiquinone biosynthesis methyltransferase UbiE",
            "ubiquinone biosynthesis methyltransferase UbiE",
            "ubiquinone biosynthesis methyltransferase UbiE",
            "hypothetical protein",
            "hypothetical protein",
            "ubiquinone biosynthesis methyltransferase UbiE",
            "hypothetical protein"
        ],
        "function": {
            "TM_topology": "",
            "GO_terms": [
                "F:methyltransferase activity",
                "P:methylation"
            ],
            "Keywords": [
                "Methyltransferase",
                "Plasmid",
                "Transferase",
                "Ubiquinone"
            ],
            "Function_description": ""
        },
        "structure": "",
        "uniprot_code": "A0A387FRE9_9HYPH",
        "model_state": "Model does not exist"
    },
    "1348": {
        "name": "methyltransferase domain-containing protein",
        "members": [
            "WP_120706836.1",
            "WP_094073364.1",
            "WP_103220468.1",
            "WP_209177814.1",
            "WP_150495811.1",
            "WP_192109178.1",
            "WP_145347551.1"
        ],
        "all_names": [
            "methyltransferase domain-containing protein",
            "methyltransferase domain-containing protein",
            "class I SAM-dependent methyltransferase",
            "methyltransferase domain-containing protein",
            "methyltransferase domain-containing protein",
            "class I SAM-dependent methyltransferase",
            "methyltransferase domain-containing protein"
        ],
        "function": {
            "TM_topology": "",
            "GO_terms": [
                "F:methyltransferase activity",
                "P:methylation",
                "P:menaquinone biosynthetic process",
                "P:ubiquinone biosynthetic process"
            ],
            "Keywords": [
                "Methyltransferase",
                "Transferase",
                "Menaquinone biosynthesis",
                "S-adenosyl-L-methionine",
                "Ubiquinone",
                "Ubiquinone biosynthesis",
                "Plasmid"
            ],
            "Function_description": ""
        },
        "structure": "",
        "uniprot_code": "A0A562SE38_9HYPH",
        "model_state": "Model does not exist"
    },
    "1349": {
        "name": "23S rRNA (guanosine(2251)-2'-O)-methyltransferase RlmB",
        "members": [
            "WP_223467846.1",
            "WP_184029367.1",
            "WP_192053568.1"
        ],
        "all_names": [
            "23S rRNA (guanosine(2251)-2'-O)-methyltransferase RlmB",
            "23S rRNA (guanosine(2251)-2'-O)-methyltransferase RlmB",
            "23S rRNA (guanosine(2251)-2'-O)-methyltransferase RlmB"
        ],
        "function": {
            "TM_topology": "",
            "GO_terms": [
                "F:methyltransferase activity",
                "P:methylation"
            ],
            "Keywords": [
                "Cytoplasm",
                "Methyltransferase",
                "rRNA processing",
                "S-adenosyl-L-methionine",
                "Transferase"
            ],
            "Function_description": "Specifically methylates the ribose of guanosine 2251 in 23S rRNA"
        },
        "structure": "",
        "uniprot_code": "A0A7W8PL89_9BURK",
        "model_state": "Model does not exist"
    },
    "1350": {
        "name": "ribonuclease R",
        "members": [
            "WP_223467845.1",
            "WP_183108311.1",
            "WP_184029370.1",
            "WP_185798063.1"
        ],
        "all_names": [
            "ribonuclease R",
            "ribonuclease R",
            "ribonuclease R",
            "ribonuclease R"
        ],
        "function": {
            "TM_topology": "",
            "GO_terms": [
                "C:cytoplasm",
                "F:exoribonuclease II activity",
                "F:RNA binding"
            ],
            "Keywords": [
                "Cytoplasm",
                "Exonuclease",
                "Hydrolase",
                "Nuclease",
                "RNA-binding"
            ],
            "Function_description": "3'-5' exoribonuclease that releases 5'-nucleoside monophosphates and is involved in maturation of structured RNAs"
        },
        "structure": "",
        "uniprot_code": "A0A842IA01_9RHOB",
        "model_state": "Model does not exist"
    },
    "1351": {
        "name": "hypothetical protein",
        "members": [
            "WP_223467844.1",
            "WP_141828996.1"
        ],
        "all_names": [
            "hypothetical protein",
            "hypothetical protein"
        ],
        "function": {
            "TM_topology": "",
            "GO_terms": [],
            "Keywords": [
                "Signal"
            ],
            "Function_description": ""
        },
        "structure": "",
        "uniprot_code": "A0A542MC82_9BURK",
        "model_state": "Model does not exist"
    },
    "1352": {
        "name": "phasin family protein",
        "members": [
            "WP_223467843.1",
            "WP_153166704.1",
            "WP_141828994.1",
            "WP_182988179.1",
            "WP_192053566.1"
        ],
        "all_names": [
            "phasin family protein",
            "phasin family protein",
            "phasin family protein",
            "phasin family protein",
            "phasin family protein"
        ],
        "function": {
            "TM_topology": "",
            "GO_terms": [],
            "Keywords": [],
            "Function_description": ""
        },
        "structure": "",
        "uniprot_code": "A0A7G6A9I0_9BURK",
        "model_state": "Model does not exist"
    },
    "1353": {
        "name": "bile acid:sodium symporter family protein",
        "members": [
            "WP_223467840.1",
            "WP_171835717.1",
            "MAZ89725.1"
        ],
        "all_names": [
            "bile acid:sodium symporter family protein",
            "bile acid:sodium symporter family protein",
            "hypothetical protein"
        ],
        "function": {
            "TM_topology": "alpha-helical",
            "GO_terms": [
                "C:integral component of membrane"
            ],
            "Keywords": [
                "Membrane",
                "Transmembrane",
                "Transmembrane helix"
            ],
            "Function_description": ""
        },
        "structure": "",
        "uniprot_code": "A0A6M8HVP2_9PROT",
        "model_state": "Model does not exist"
    },
    "1354": {
        "name": "VRR-NUC domain-containing protein",
        "members": [
            "WP_223467828.1",
            "WP_141828976.1",
            "WP_192053533.1"
        ],
        "all_names": [
            "VRR-NUC domain-containing protein",
            "VRR-NUC domain-containing protein",
            "VRR-NUC domain-containing protein"
        ],
        "function": {
            "TM_topology": "",
            "GO_terms": [
                "F:metal ion binding",
                "F:nucleic acid binding",
                "F:phosphodiesterase I activity",
                "P:interstrand cross-link repair"
            ],
            "Keywords": [
                "DNA damage",
                "DNA repair",
                "Hydrolase",
                "Magnesium",
                "Manganese",
                "Metal-binding",
                "Nuclease",
                "Nucleus"
            ],
            "Function_description": "Nuclease required for the repair of DNA interstrand cross-links (ICL). Acts as a 5'-3' exonuclease that anchors at a cut end of DNA and cleaves DNA successively at every third nucleotide, allowing to excise an ICL from one strand through flanking incisions"
        },
        "structure": "",
        "uniprot_code": "A0A542MC60_9BURK",
        "model_state": "Model does not exist"
    },
    "1355": {
        "name": "ATP-dependent DNA helicase",
        "members": [
            "WP_229428141.1",
            "WP_077811540.1",
            "WP_141828975.1",
            "WP_192127444.1",
            "WP_035055156.1",
            "WP_192053531.1"
        ],
        "all_names": [
            "ATP-dependent DNA helicase",
            "ATP-dependent DNA helicase",
            "ATP-dependent DNA helicase",
            "ATP-dependent DNA helicase",
            "ATP-dependent DNA helicase",
            "ATP-dependent DNA helicase"
        ],
        "function": {
            "TM_topology": "",
            "GO_terms": [
                "F:ATP binding",
                "F:helicase activity",
                "F:hydrolase activity, acting on acid anhydrides, in phosphorus-containing anhydrides",
                "F:nucleic acid binding",
                "P:nucleobase-containing compound metabolic process",
                "F:DNA binding",
                "F:DNA helicase activity"
            ],
            "Keywords": [
                "ATP-binding",
                "Coiled coil",
                "Helicase",
                "Hydrolase",
                "Nucleotide-binding"
            ],
            "Function_description": ""
        },
        "structure": "",
        "uniprot_code": "A0A542MC59_9BURK",
        "model_state": "Model does not exist"
    },
    "1356": {
        "name": "cell wall-active antibiotics response protein",
        "members": [
            "WP_223467824.1",
            "WP_141828972.1",
            "WP_229424957.1",
            "WP_192053634.1"
        ],
        "all_names": [
            "cell wall-active antibiotics response protein",
            "DUF5668 domain-containing protein",
            "cell wall-active antibiotics response protein",
            "DUF5668 domain-containing protein"
        ],
        "function": {
            "TM_topology": "alpha-helical",
            "GO_terms": [
                "C:integral component of membrane"
            ],
            "Keywords": [
                "Membrane",
                "Transmembrane",
                "Transmembrane helix"
            ],
            "Function_description": ""
        },
        "structure": "",
        "uniprot_code": "A0A542MC63_9BURK",
        "model_state": "Model does not exist"
    },
    "1357": {
        "name": "DUF5668 domain-containing protein",
        "members": [
            "WP_229428140.1",
            "WP_141828971.1",
            "WP_182988165.1",
            "WP_192053527.1"
        ],
        "all_names": [
            "hypothetical protein",
            "DUF5668 domain-containing protein",
            "DUF5668 domain-containing protein",
            "DUF5668 domain-containing protein"
        ],
        "function": {
            "TM_topology": "alpha-helical",
            "GO_terms": [
                "C:integral component of membrane"
            ],
            "Keywords": [
                "Membrane",
                "Transmembrane",
                "Transmembrane helix"
            ],
            "Function_description": ""
        },
        "structure": "",
        "uniprot_code": "A0A7G6A9G5_9BURK",
        "model_state": "Model does not exist"
    },
    "1358": {
        "name": "hypothetical protein",
        "members": [
            "WP_223467822.1",
            "WP_185748469.1",
            "WP_182988164.1",
            "WP_192053525.1"
        ],
        "all_names": [
            "hypothetical protein",
            "hypothetical protein",
            "hypothetical protein",
            "hypothetical protein"
        ],
        "function": {
            "TM_topology": "",
            "GO_terms": [],
            "Keywords": [],
            "Function_description": ""
        },
        "structure": "",
        "uniprot_code": "A0A542MC62_9BURK",
        "model_state": "Model does not exist"
    },
    "1359": {
        "name": "hypothetical protein",
        "members": [
            "WP_223467821.1",
            "WP_185748468.1",
            "WP_182988163.1",
            "WP_192053523.1"
        ],
        "all_names": [
            "hypothetical protein",
            "hypothetical protein",
            "hypothetical protein",
            "hypothetical protein"
        ],
        "function": {
            "TM_topology": "",
            "GO_terms": [],
            "Keywords": [],
            "Function_description": ""
        },
        "structure": "",
        "uniprot_code": "A0A542MC58_9BURK",
        "model_state": "Model does not exist"
    },
    "1360": {
        "name": "TonB-dependent receptor",
        "members": [
            "WP_223467820.1",
            "WP_052511572.1",
            "WP_182988162.1",
            "WP_192053521.1",
            "MBA1147238.1",
            "WP_216065446.1"
        ],
        "all_names": [
            "TonB-dependent receptor",
            "TonB-dependent receptor",
            "TonB-dependent receptor",
            "TonB-dependent receptor",
            "TonB-dependent receptor",
            "TonB-dependent receptor"
        ],
        "function": {
            "TM_topology": "",
            "GO_terms": [
                "C:cell outer membrane"
            ],
            "Keywords": [
                "Cell outer membrane",
                "Membrane",
                "Receptor",
                "Signal",
                "TonB box"
            ],
            "Function_description": ""
        },
        "structure": "",
        "uniprot_code": "A0A7G6A9G2_9BURK",
        "model_state": "Model does not exist"
    },
    "1361": {
        "name": "DUF1460 domain-containing protein",
        "members": [
            "WP_223467819.1",
            "WP_182988161.1",
            "WP_192053519.1"
        ],
        "all_names": [
            "DUF1460 domain-containing protein",
            "DUF1460 domain-containing protein",
            "DUF1460 domain-containing protein"
        ],
        "function": {
            "TM_topology": "",
            "GO_terms": [],
            "Keywords": [],
            "Function_description": ""
        },
        "structure": "",
        "uniprot_code": "A0A7G6A9G1_9BURK",
        "model_state": "Model does not exist"
    },
    "1362": {
        "name": "lytic enzyme",
        "members": [
            "WP_223467818.1",
            "WP_211238038.1"
        ],
        "all_names": [
            "lytic enzyme",
            "glycoside hydrolase family 19 protein"
        ],
        "function": "",
        "structure": "",
        "uniprot_code": "",
        "model_state": "Not possible to map"
    },
    "1363": {
        "name": "polysaccharide biosynthesis protein",
        "members": [
            "WP_223467817.1",
            "WP_141830875.1",
            "WP_229507988.1",
            "WP_192053517.1"
        ],
        "all_names": [
            "polysaccharide biosynthesis protein",
            "polysaccharide biosynthesis protein",
            "polysaccharide biosynthesis protein",
            "polysaccharide biosynthesis protein"
        ],
        "function": "",
        "structure": "",
        "uniprot_code": "",
        "model_state": "Not possible to map"
    },
    "1364": {
        "name": "nucleoside triphosphate pyrophosphohydrolase",
        "members": [
            "WP_136918048.1",
            "WP_099558856.1",
            "RVT84101.1"
        ],
        "all_names": [
            "nucleoside triphosphate pyrophosphohydrolase",
            "nucleoside triphosphate pyrophosphohydrolase",
            "nucleoside triphosphate pyrophosphohydrolase"
        ],
        "function": {
            "TM_topology": "",
            "GO_terms": [
                "F:dTTP diphosphatase activity",
                "F:NADH pyrophosphatase activity",
                "F:ATP diphosphatase activity"
            ],
            "Keywords": [
                "Coiled coil",
                "Hydrolase"
            ],
            "Function_description": ""
        },
        "structure": "",
        "uniprot_code": "A0A4U1HSU0_9DELT",
        "model_state": "Model does not exist"
    },
    "1365": {
        "name": "23S rRNA (adenine(2503)-C(2))-methyltransferase RlmN",
        "members": [
            "WP_235879633.1",
            "WP_216709397.1"
        ],
        "all_names": [
            "23S rRNA (adenine(2503)-C(2))-methyltransferase RlmN",
            "radical SAM protein"
        ],
        "function": "",
        "structure": "",
        "uniprot_code": "",
        "model_state": "Not possible to map"
    },
    "1366": {
        "name": "ATP-grasp domain-containing protein",
        "members": [
            "WP_136918044.1",
            "WP_167782801.1",
            "MBL8723426.1",
            "WP_195794418.1",
            "MBV8211330.1",
            "WP_137395515.1"
        ],
        "all_names": [
            "ATP-grasp domain-containing protein",
            "acetyl/propionyl/methylcrotonyl-CoA carboxylase subunit alpha",
            "ATP-grasp domain-containing protein",
            "acetyl/propionyl/methylcrotonyl-CoA carboxylase subunit alpha",
            "acetyl/propionyl/methylcrotonyl-CoA carboxylase subunit alpha",
            "ATP-grasp domain-containing protein"
        ],
        "function": {
            "TM_topology": "",
            "GO_terms": [
                "F:ATP binding",
                "F:ligase activity",
                "F:metal ion binding"
            ],
            "Keywords": [
                "ATP-binding",
                "Nucleotide-binding",
                "Biotin",
                "Ligase"
            ],
            "Function_description": ""
        },
        "structure": "",
        "uniprot_code": "A0A7S9CBI8_9BURK",
        "model_state": "Model does not exist"
    },
    "1367": {
        "name": "phosphoglucosamine mutase",
        "members": [
            "WP_136918043.1",
            "MCB9877470.1",
            "QNP49174.1",
            "WP_104300592.1",
            "MBI5333140.1",
            "ODU46694.1"
        ],
        "all_names": [
            "phospho-sugar mutase",
            "phosphoglucosamine mutase",
            "phosphomannomutase/phosphoglucomutase",
            "phosphoglucosamine mutase",
            "phosphomannomutase/phosphoglucomutase",
            "phosphoglucosamine mutase"
        ],
        "function": {
            "TM_topology": "",
            "GO_terms": [
                "F:magnesium ion binding",
                "F:phosphoglucosamine mutase activity",
                "P:carbohydrate metabolic process"
            ],
            "Keywords": [
                "Isomerase",
                "Magnesium",
                "Metal-binding",
                "Phosphoprotein"
            ],
            "Function_description": "Catalyzes the conversion of glucosamine-6-phosphate to glucosamine-1-phosphate"
        },
        "structure": "",
        "uniprot_code": "A0A4V5PHS8_9DELT",
        "model_state": "Model does not exist"
    },
    "1368": {
        "name": "malate synthase A",
        "members": [
            "WP_136918041.1",
            "MBI1206673.1"
        ],
        "all_names": [
            "malate synthase A",
            "malate synthase A"
        ],
        "function": {
            "TM_topology": "",
            "GO_terms": [
                "F:malate synthase activity",
                "P:glyoxylate cycle",
                "P:tricarboxylic acid cycle"
            ],
            "Keywords": [
                "Acyltransferase",
                "Glyoxylate bypass",
                "Transferase",
                "Tricarboxylic acid cycle"
            ],
            "Function_description": ""
        },
        "structure": "",
        "uniprot_code": "A0A4U1HWL6_9DELT",
        "model_state": "Model does not exist"
    },
    "1369": {
        "name": "glutamate racemase",
        "members": [
            "WP_136918039.1",
            "MBV34970.1",
            "MBL9027167.1",
            "WP_111876193.1"
        ],
        "all_names": [
            "glutamate racemase",
            "glutamate racemase",
            "glutamate racemase",
            "glutamate racemase"
        ],
        "function": {
            "TM_topology": "",
            "GO_terms": [
                "F:glutamate racemase activity",
                "P:cell wall organization",
                "P:peptidoglycan biosynthetic process",
                "P:regulation of cell shape"
            ],
            "Keywords": [
                "Cell shape",
                "Cell wall biogenesis/degradation",
                "Isomerase",
                "Peptidoglycan synthesis"
            ],
            "Function_description": "Provides the (R)-glutamate required for cell wall biosynthesis"
        },
        "structure": "",
        "uniprot_code": "A0A4U1HYT4_9DELT",
        "model_state": "Model does not exist"
    },
    "1370": {
        "name": "ABC transporter substrate-binding protein",
        "members": [
            "WP_108236748.1",
            "WP_167784231.1",
            "WP_056085488.1",
            "WP_083747068.1"
        ],
        "all_names": [
            "ABC transporter substrate-binding protein",
            "ABC transporter substrate-binding protein",
            "glycine betaine ABC transporter substrate-binding protein",
            "glycine betaine ABC transporter substrate-binding protein"
        ],
        "function": {
            "TM_topology": "",
            "GO_terms": [
                "C:ATP-binding cassette (ABC) transporter complex",
                "F:transmembrane transporter activity"
            ],
            "Keywords": [
                "Signal"
            ],
            "Function_description": ""
        },
        "structure": "",
        "uniprot_code": "A0A6H0J2E8_9GAMM",
        "model_state": "Model does not exist"
    },
    "1371": {
        "name": "shikimate dehydrogenase",
        "members": [
            "WP_108236743.1",
            "WP_075641692.1",
            "WP_036194542.1",
            "MBP6895006.1",
            "MBP6895005.1",
            "WP_005002974.1",
            "WP_215219235.1"
        ],
        "all_names": [
            "shikimate dehydrogenase",
            "shikimate dehydrogenase",
            "shikimate dehydrogenase",
            "shikimate dehydrogenase",
            "ThiF family adenylyltransferase",
            "shikimate dehydrogenase",
            "shikimate dehydrogenase"
        ],
        "function": {
            "TM_topology": "",
            "GO_terms": [
                "F:NADP binding",
                "F:shikimate 3-dehydrogenase (NADP+) activity",
                "P:aromatic amino acid family biosynthetic process",
                "P:cellular amino acid biosynthetic process",
                "P:chorismate biosynthetic process",
                "P:shikimate metabolic process"
            ],
            "Keywords": [
                "Amino-acid biosynthesis",
                "Aromatic amino acid biosynthesis",
                "NADP",
                "Oxidoreductase"
            ],
            "Function_description": "Involved in the biosynthesis of the chorismate, which leads to the biosynthesis of aromatic amino acids. Catalyzes the reversible NADPH linked reduction of 3-dehydroshikimate (DHSA) to yield shikimate (SA)"
        },
        "structure": "",
        "uniprot_code": "A0A329J5H4_9PSED",
        "model_state": "Model does not exist"
    },
    "1372": {
        "name": "MaoC family dehydratase",
        "members": [
            "WP_108236740.1",
            "WP_090437632.1",
            "WP_133879762.1",
            "WP_152220260.1",
            "WP_201779106.1",
            "WP_024905537.1",
            "WP_131905745.1",
            "WP_128782523.1",
            "WP_106743507.1",
            "WP_018699508.1",
            "WP_018699509.1",
            "WP_201082818.1"
        ],
        "all_names": [
            "MaoC family dehydratase N-terminal domain-containing protein",
            "MaoC family dehydratase",
            "MaoC family dehydratase",
            "MaoC family dehydratase",
            "MaoC family dehydratase",
            "MaoC family dehydratase N-terminal domain-containing protein",
            "MaoC family dehydratase",
            "MaoC family dehydratase",
            "MaoC family dehydratase",
            "hypothetical protein",
            "hypothetical protein",
            "MaoC family dehydratase"
        ],
        "function": "",
        "structure": "",
        "uniprot_code": "",
        "model_state": "Not possible to map"
    },
    "1373": {
        "name": "PA0069 family radical SAM protein",
        "members": [
            "WP_035375071.1",
            "WP_145649289.1",
            "NP_248759.1",
            "WP_072780748.1",
            "WP_131148928.1",
            "WP_229466634.1"
        ],
        "all_names": [
            "PA0069 family radical SAM protein",
            "PA0069 family radical SAM protein",
            "hypothetical protein",
            "PA0069 family radical SAM protein",
            "PA0069 family radical SAM protein",
            "PA0069 family radical SAM protein"
        ],
        "function": {
            "TM_topology": "",
            "GO_terms": [
                "F:4 iron, 4 sulfur cluster binding",
                "F:catalytic activity",
                "F:metal ion binding",
                "F:lyase activity"
            ],
            "Keywords": [
                "4Fe-4S",
                "Iron",
                "Iron-sulfur",
                "Metal-binding",
                "S-adenosyl-L-methionine",
                "Lyase"
            ],
            "Function_description": ""
        },
        "structure": "",
        "uniprot_code": "A0A411X765_9BURK",
        "model_state": "Model does not exist"
    },
    "1374": {
        "name": "DUF748 domain-containing protein",
        "members": [
            "WP_051294074.1",
            "WP_086058544.1"
        ],
        "all_names": [
            "DUF748 domain-containing protein",
            "DUF748 domain-containing protein"
        ],
        "function": "",
        "structure": "",
        "uniprot_code": "",
        "model_state": "Not possible to map"
    },
    "1375": {
        "name": "DUF6351 family protein",
        "members": [
            "WP_154668268.1",
            "WP_057155897.1"
        ],
        "all_names": [
            "DUF6351 family protein",
            "DUF6351 family protein"
        ],
        "function": {
            "TM_topology": "",
            "GO_terms": [],
            "Keywords": [
                "Signal"
            ],
            "Function_description": ""
        },
        "structure": "",
        "uniprot_code": "A0A0Q6WJ36_9BURK",
        "model_state": "Model does not exist"
    },
    "1376": {
        "name": "transporter substrate-binding domain-containing protein",
        "members": [
            "WP_154668277.1",
            "WP_161076092.1",
            "WP_020408579.1",
            "WP_097460397.1"
        ],
        "all_names": [
            "hypothetical protein",
            "transporter substrate-binding domain-containing protein",
            "hypothetical protein",
            "hypothetical protein"
        ],
        "function": {
            "TM_topology": "",
            "GO_terms": [],
            "Keywords": [
                "Signal"
            ],
            "Function_description": ""
        },
        "structure": "",
        "uniprot_code": "A0A6L8KN50_9BURK",
        "model_state": "Model does not exist"
    },
    "1377": {
        "name": "hypothetical protein",
        "members": [
            "WP_028104401.1",
            "WP_145649059.1",
            "WP_131144630.1"
        ],
        "all_names": [
            "hypothetical protein",
            "hypothetical protein",
            "hypothetical protein"
        ],
        "function": {
            "TM_topology": "",
            "GO_terms": [],
            "Keywords": [],
            "Function_description": ""
        },
        "structure": "",
        "uniprot_code": "A0A562RBZ6_9BURK",
        "model_state": "Model does not exist"
    },
    "1378": {
        "name": "alpha/beta hydrolase fold domain-containing protein",
        "members": [
            "WP_125325808.1",
            "WP_108838531.1"
        ],
        "all_names": [
            "hypothetical protein",
            "alpha/beta hydrolase fold domain-containing protein"
        ],
        "function": {
            "TM_topology": "",
            "GO_terms": [],
            "Keywords": [],
            "Function_description": ""
        },
        "structure": "",
        "uniprot_code": "A0A3S8U7Q9_9RHOB",
        "model_state": "Model does not exist"
    },
    "1379": {
        "name": "pyruvate/2-oxoglutarate dehydrogenase complex",
        "members": [
            "WP_125325806.1",
            "WP_096787829.1",
            "WP_002724346.1"
        ],
        "all_names": [
            "hypothetical protein",
            "pyruvate/2-oxoglutarate dehydrogenase complex",
            "hypothetical protein"
        ],
        "function": {
            "TM_topology": "",
            "GO_terms": [],
            "Keywords": [
                "Signal"
            ],
            "Function_description": ""
        },
        "structure": "",
        "uniprot_code": "A0A3S8U7M4_9RHOB",
        "model_state": "Model does not exist"
    },
    "1380": {
        "name": "hypothetical protein",
        "members": [
            "WP_125325804.1",
            "WP_002724344.1"
        ],
        "all_names": [
            "hypothetical protein",
            "hypothetical protein"
        ],
        "function": {
            "TM_topology": "",
            "GO_terms": [],
            "Keywords": [
                "Signal"
            ],
            "Function_description": ""
        },
        "structure": "",
        "uniprot_code": "A0A3S8U7V4_9RHOB",
        "model_state": "Model does not exist"
    },
    "1381": {
        "name": "glycosyltransferase",
        "members": [
            "WP_125327464.1",
            "WP_096787831.1",
            "WP_002724343.1"
        ],
        "all_names": [
            "glycosyltransferase",
            "peptidase M14",
            "glycosyltransferase"
        ],
        "function": {
            "TM_topology": "",
            "GO_terms": [
                "F:transferase activity"
            ],
            "Keywords": [
                "Transferase"
            ],
            "Function_description": ""
        },
        "structure": "",
        "uniprot_code": "A0A3S8UC88_9RHOB",
        "model_state": "Model does not exist"
    },
    "1382": {
        "name": "hypothetical protein",
        "members": [
            "WP_125325803.1",
            "WP_096787832.1",
            "WP_002724341.1"
        ],
        "all_names": [
            "hypothetical protein",
            "hypothetical protein",
            "hypothetical protein"
        ],
        "function": {
            "TM_topology": "",
            "GO_terms": [],
            "Keywords": [],
            "Function_description": ""
        },
        "structure": "",
        "uniprot_code": "A0A3S8U7R1_9RHOB",
        "model_state": "Model does not exist"
    },
    "1383": {
        "name": "hypothetical protein",
        "members": [
            "WP_125327462.1",
            "WP_096787833.1",
            "WP_002724339.1"
        ],
        "all_names": [
            "hypothetical protein",
            "hypothetical protein",
            "hypothetical protein"
        ],
        "function": {
            "TM_topology": "",
            "GO_terms": [],
            "Keywords": [],
            "Function_description": ""
        },
        "structure": "",
        "uniprot_code": "A0A3S8UC52_9RHOB",
        "model_state": "Model does not exist"
    },
    "1384": {
        "name": "acyltransferase",
        "members": [
            "WP_168472770.1",
            "WP_034474694.1"
        ],
        "all_names": [
            "acyltransferase",
            "hypothetical protein"
        ],
        "function": "",
        "structure": "",
        "uniprot_code": "",
        "model_state": "Not possible to map"
    },
    "1385": {
        "name": "STAS domain-containing protein",
        "members": [
            "WP_168472795.1",
            "WP_120706840.1",
            "WP_136497496.1",
            "WP_094073360.1",
            "WP_114829075.1",
            "WP_029009199.1",
            "WP_172746493.1",
            "WP_189458724.1",
            "MBS3954830.1",
            "WP_146048472.1",
            "WP_167578969.1",
            "WP_172972022.1",
            "WP_209876679.1",
            "WP_152016416.1",
            "WP_192109182.1",
            "WP_145347559.1",
            "WP_109116943.1"
        ],
        "all_names": [
            "STAS domain-containing protein",
            "STAS domain-containing protein",
            "STAS domain-containing protein",
            "STAS domain-containing protein",
            "STAS domain-containing protein",
            "STAS domain-containing protein",
            "STAS domain-containing protein",
            "STAS domain-containing protein",
            "STAS domain-containing protein",
            "STAS domain-containing protein",
            "STAS domain-containing protein",
            "STAS domain-containing protein",
            "anti-sigma factor antagonist",
            "STAS domain-containing protein",
            "STAS domain-containing protein",
            "STAS domain-containing protein",
            "STAS domain-containing protein"
        ],
        "function": {
            "TM_topology": "",
            "GO_terms": [
                "F:anti-sigma factor antagonist activity"
            ],
            "Keywords": [
                "Plasmid"
            ],
            "Function_description": ""
        },
        "structure": "",
        "uniprot_code": "A0A0M6ZXC6_9HYPH",
        "model_state": "Model does not exist"
    },
    "1386": {
        "name": "ATP-binding protein",
        "members": [
            "WP_168472796.1",
            "WP_120706839.1",
            "WP_136497495.1",
            "WP_094073361.1",
            "WP_114829076.1",
            "WP_172746492.1",
            "MBS3954831.1",
            "WP_103220465.1",
            "WP_209177456.1",
            "WP_150495524.1",
            "WP_152016415.1",
            "WP_192109181.1",
            "WP_145347557.1"
        ],
        "all_names": [
            "ATP-binding protein",
            "ATP-binding protein",
            "ATP-binding protein",
            "ATP-binding protein",
            "ATP-binding protein",
            "ATP-binding protein",
            "ATP-binding protein",
            "ATP-binding protein",
            "ATP-binding protein",
            "ATP-binding protein",
            "ATP-binding protein",
            "ATP-binding protein",
            "ATP-binding protein"
        ],
        "function": {
            "TM_topology": "",
            "GO_terms": [
                "F:kinase activity",
                "F:ATP binding"
            ],
            "Keywords": [
                "Kinase",
                "Transferase",
                "ATP-binding",
                "Nucleotide-binding",
                "Plasmid"
            ],
            "Function_description": ""
        },
        "structure": "",
        "uniprot_code": "A0A654CKD2_9HYPH",
        "model_state": "Model does not exist"
    },
    "1387": {
        "name": "hypothetical protein",
        "members": [
            "WP_210259188.1",
            "WP_094073338.1",
            "WP_114829077.1",
            "WP_105403562.1",
            "WP_146048470.1",
            "WP_018699502.1",
            "WP_152016414.1",
            "WP_145347616.1",
            "WP_035713551.1",
            "WP_127089601.1"
        ],
        "all_names": [
            "hypothetical protein",
            "hypothetical protein",
            "hypothetical protein",
            "hypothetical protein",
            "hypothetical protein",
            "hypothetical protein",
            "hypothetical protein",
            "hypothetical protein",
            "hypothetical protein",
            "hypothetical protein"
        ],
        "function": {
            "TM_topology": "",
            "GO_terms": [],
            "Keywords": [
                "Coiled coil"
            ],
            "Function_description": ""
        },
        "structure": "",
        "uniprot_code": "A0A654CDS2_9HYPH",
        "model_state": "Model does not exist"
    },
    "1388": {
        "name": "MinD/ParA family protein",
        "members": [
            "WP_168472798.1",
            "WP_103257452.1",
            "WP_094073339.1",
            "WP_057155896.1",
            "WP_206930464.1",
            "WP_114829079.1",
            "MBK7060490.1",
            "WP_117331713.1",
            "WP_075786406.1",
            "WP_216126833.1",
            "WP_105403563.1",
            "WP_103220442.1",
            "WP_209002500.1",
            "WP_018699503.1",
            "WP_214359967.1",
            "WP_152016413.1",
            "WP_192109209.1",
            "WP_145347614.1",
            "WP_029002897.1",
            "WP_127089602.1"
        ],
        "all_names": [
            "MinD/ParA family protein",
            "AAA family ATPase",
            "MinD/ParA family protein",
            "ParA family protein",
            "ParA family protein",
            "MinD/ParA family protein",
            "ParA family protein",
            "ParA family protein",
            "nitrogenase iron protein",
            "AAA family ATPase",
            "MinD/ParA family protein",
            "MinD/ParA family protein",
            "P-loop NTPase",
            "MinD/ParA family protein",
            "ParA family protein",
            "MinD/ParA family protein",
            "MinD/ParA family protein",
            "MinD/ParA family protein",
            "MinD/ParA family protein",
            "MinD/ParA family protein"
        ],
        "function": {
            "TM_topology": "",
            "GO_terms": [],
            "Keywords": [
                "Coiled coil",
                "Cell projection",
                "Cilium",
                "Flagellum"
            ],
            "Function_description": ""
        },
        "structure": "",
        "uniprot_code": "A0A654CF25_9HYPH",
        "model_state": "Model does not exist"
    },
    "1389": {
        "name": "error-prone DNA polymerase",
        "members": [
            "WP_044185710.1",
            "TKW68787.1",
            "MBK8456207.1",
            "KHD08630.1",
            "WP_143791374.1",
            "WP_181746904.1"
        ],
        "all_names": [
            "error-prone DNA polymerase",
            "DNA polymerase III subunit alpha",
            "error-prone DNA polymerase",
            "DNA polymerase III subunit alpha",
            "error-prone DNA polymerase",
            "error-prone DNA polymerase"
        ],
        "function": {
            "TM_topology": "",
            "GO_terms": [
                "C:cytoplasm",
                "F:3'-5' exonuclease activity",
                "F:DNA-directed DNA polymerase activity",
                "F:nucleic acid binding",
                "P:DNA replication",
                "P:intein-mediated protein splicing",
                "P:DNA repair"
            ],
            "Keywords": [
                "Coiled coil",
                "DNA replication",
                "DNA-directed DNA polymerase",
                "Nucleotidyltransferase",
                "Transferase",
                "Cytoplasm",
                "DNA damage",
                "DNA repair"
            ],
            "Function_description": "DNA polymerase involved in damage-induced mutagenesis and translesion synthesis (TLS). It is not the major replicative DNA polymerase"
        },
        "structure": "",
        "uniprot_code": "A0A7W1WMH2_9RHOB",
        "model_state": "Model does not exist"
    },
    "1390": {
        "name": "pirin family protein",
        "members": [
            "WP_044185758.1",
            "WP_152244910.1",
            "MBL8363163.1",
            "WP_087511803.1",
            "RVT84103.1",
            "WP_128901984.1",
            "MBS4036148.1",
            "NHN93987.1",
            "WP_097057726.1"
        ],
        "all_names": [
            "pirin family protein",
            "pirin family protein",
            "pirin family protein",
            "pirin family protein",
            "pirin family protein",
            "pirin family protein",
            "pirin family protein",
            "hypothetical protein",
            "pirin family protein"
        ],
        "function": {
            "TM_topology": "",
            "GO_terms": [],
            "Keywords": [],
            "Function_description": ""
        },
        "structure": "",
        "uniprot_code": "A0A7V7Z9Y8_9BURK",
        "model_state": "Model does not exist"
    },
    "1391": {
        "name": "DUF1993 domain-containing protein",
        "members": [
            "WP_044185762.1",
            "MBL8363162.1"
        ],
        "all_names": [
            "DUF1993 domain-containing protein",
            "DUF1993 domain-containing protein"
        ],
        "function": {
            "TM_topology": "",
            "GO_terms": [],
            "Keywords": [],
            "Function_description": ""
        },
        "structure": "",
        "uniprot_code": "A0A085WSA4_9DELT",
        "model_state": "Model does not exist"
    },
    "1392": {
        "name": "histone deacetylase family protein",
        "members": [
            "WP_159877016.1",
            "WP_171835578.1",
            "WP_173765429.1",
            "MBI5333126.1",
            "NDW05844.1",
            "MCB2094735.1",
            "WP_207478270.1"
        ],
        "all_names": [
            "histone deacetylase",
            "histone deacetylase family protein",
            "histone deacetylase family protein",
            "histone deacetylase family protein",
            "histone deacetylase family protein",
            "histone deacetylase family protein",
            "histone deacetylase family protein"
        ],
        "function": {
            "TM_topology": "",
            "GO_terms": [],
            "Keywords": [],
            "Function_description": ""
        },
        "structure": "",
        "uniprot_code": "A0A6C1B725_9RHOO",
        "model_state": "Model does not exist"
    },
    "1393": {
        "name": "peptide-methionine (S)-S-oxide reductase MsrA",
        "members": [
            "WP_159877017.1",
            "WP_217351496.1",
            "WP_214187623.1",
            "QYK42402.1"
        ],
        "all_names": [
            "peptide-methionine (S)-S-oxide reductase MsrA",
            "peptide-methionine (S)-S-oxide reductase MsrA",
            "peptide-methionine (S)-S-oxide reductase MsrA",
            "peptide-methionine (S)-S-oxide reductase MsrA"
        ],
        "function": "",
        "structure": "",
        "uniprot_code": "",
        "model_state": "Not possible to map"
    },
    "1394": {
        "name": "NAD kinase",
        "members": [
            "WP_159877021.1",
            "NVM78095.1",
            "WP_228146008.1"
        ],
        "all_names": [
            "NAD kinase",
            "NAD+ kinase",
            "NAD(+) kinase"
        ],
        "function": {
            "TM_topology": "",
            "GO_terms": [
                "F:NAD+ kinase activity"
            ],
            "Keywords": [
                "ATP-binding",
                "Cytoplasm",
                "Kinase",
                "NAD",
                "NADP",
                "Nucleotide-binding",
                "Transferase"
            ],
            "Function_description": "Involved in the regulation of the intracellular balance of NAD and NADP, and is a key enzyme in the biosynthesis of NADP. Catalyzes specifically the phosphorylation on 2'-hydroxyl of the adenosine moiety of NAD to yield NADP"
        },
        "structure": "",
        "uniprot_code": "A0A7Y7HX57_9BURK",
        "model_state": "Model does not exist"
    },
    "1395": {
        "name": "DNA repair protein RecN",
        "members": [
            "WP_159877023.1",
            "OQY29363.1",
            "NVM78094.1"
        ],
        "all_names": [
            "DNA repair protein RecN",
            "DNA repair protein RecN",
            "DNA repair protein RecN (Recombination protein N)"
        ],
        "function": {
            "TM_topology": "",
            "GO_terms": [],
            "Keywords": [
                "Coiled coil",
                "DNA damage",
                "DNA repair"
            ],
            "Function_description": "May be involved in recombinational repair of damaged DNA"
        },
        "structure": "",
        "uniprot_code": "A0A1Y1RJA4_9BACT",
        "model_state": "Model does not exist"
    },
    "1396": {
        "name": "DUF4123 domain-containing protein",
        "members": [
            "WP_159877047.1",
            "WP_027469743.1"
        ],
        "all_names": [
            "DUF4123 domain-containing protein",
            "DUF4123 domain-containing protein"
        ],
        "function": "",
        "structure": "",
        "uniprot_code": "",
        "model_state": "Not possible to map"
    },
    "1397": {
        "name": "bacteriochlorophyll 4-vinyl reductase",
        "members": [
            "WP_141457206.1",
            "WP_054118428.1"
        ],
        "all_names": [
            "bacteriochlorophyll 4-vinyl reductase",
            "bacteriochlorophyll 4-vinyl reductase"
        ],
        "function": {
            "TM_topology": "",
            "GO_terms": [
                "P:bacteriochlorophyll biosynthetic process",
                "P:photosynthesis"
            ],
            "Keywords": [],
            "Function_description": ""
        },
        "structure": "",
        "uniprot_code": "A0A4Y6VX66_9SPHN",
        "model_state": "Model does not exist"
    },
    "1398": {
        "name": "magnesium-protoporphyrin IX monomethyl ester anaerobic oxidative cyclase",
        "members": [
            "WP_141457208.1",
            "WP_054118429.1"
        ],
        "all_names": [
            "magnesium-protoporphyrin IX monomethyl ester anaerobic oxidative cyclase",
            "magnesium-protoporphyrin IX monomethyl ester anaerobic oxidative cyclase"
        ],
        "function": {
            "TM_topology": "",
            "GO_terms": [
                "F:catalytic activity",
                "F:cobalamin binding",
                "F:iron-sulfur cluster binding",
                "F:metal ion binding"
            ],
            "Keywords": [],
            "Function_description": ""
        },
        "structure": "",
        "uniprot_code": "A0A4Y6VS15_9SPHN",
        "model_state": "Model does not exist"
    },
    "1399": {
        "name": "4-hydroxyphenylpyruvate dioxygenase",
        "members": [
            "WP_141457212.1",
            "WP_054118432.1",
            "WP_212448345.1"
        ],
        "all_names": [
            "4-hydroxyphenylpyruvate dioxygenase",
            "4-hydroxyphenylpyruvate dioxygenase",
            "4-hydroxyphenylpyruvate dioxygenase"
        ],
        "function": {
            "TM_topology": "",
            "GO_terms": [
                "F:4-hydroxyphenylpyruvate dioxygenase activity",
                "F:metal ion binding",
                "P:aromatic amino acid family metabolic process"
            ],
            "Keywords": [
                "Dioxygenase",
                "Iron",
                "Metal-binding",
                "Oxidoreductase",
                "Pyruvate",
                "Repeat"
            ],
            "Function_description": ""
        },
        "structure": "",
        "uniprot_code": "A0A4Y6VU86_9SPHN",
        "model_state": "Model does not exist"
    },
    "1400": {
        "name": "acetyl-CoA acetyltransferase",
        "members": [
            "WP_141457214.1",
            "WP_054118433.1",
            "WP_212448348.1"
        ],
        "all_names": [
            "acetyl-CoA acetyltransferase",
            "acetyl-CoA acetyltransferase",
            "acetyl-CoA acetyltransferase"
        ],
        "function": {
            "TM_topology": "",
            "GO_terms": [
                "F:acyltransferase activity"
            ],
            "Keywords": [
                "Transferase"
            ],
            "Function_description": ""
        },
        "structure": "",
        "uniprot_code": "A0A4Y6VX22_9SPHN",
        "model_state": "Model does not exist"
    },
    "1401": {
        "name": "hypothetical protein",
        "members": [
            "WP_202306873.1",
            "WP_202329635.1",
            "WP_148043643.1"
        ],
        "all_names": [
            "hypothetical protein",
            "hypothetical protein",
            "hypothetical protein"
        ],
        "function": "",
        "structure": "",
        "uniprot_code": "",
        "model_state": "Not possible to map"
    },
    "1402": {
        "name": "hypothetical protein",
        "members": [
            "WP_202306854.1",
            "WP_153166682.1",
            "WP_074632025.1",
            "GGY36844.1"
        ],
        "all_names": [
            "hypothetical protein",
            "hypothetical protein",
            "hypothetical protein",
            "hypothetical protein"
        ],
        "function": {
            "TM_topology": "",
            "GO_terms": [],
            "Keywords": [],
            "Function_description": ""
        },
        "structure": "",
        "uniprot_code": "A0A7R7CLM0_9HYPH",
        "model_state": "Model does not exist"
    },
    "1403": {
        "name": "metallophosphoesterase",
        "members": [
            "WP_202306821.1",
            "WP_202329611.1"
        ],
        "all_names": [
            "metallophosphoesterase",
            "metallophosphoesterase"
        ],
        "function": {
            "TM_topology": "",
            "GO_terms": [],
            "Keywords": [],
            "Function_description": ""
        },
        "structure": "",
        "uniprot_code": "A0A7R7C6C4_9HYPH",
        "model_state": "Model does not exist"
    },
    "1404": {
        "name": "IS5 family transposase",
        "members": [
            "WP_156934049.1",
            "WP_201082525.1"
        ],
        "all_names": [
            "IS5 family transposase",
            "IS5 family transposase"
        ],
        "function": {
            "TM_topology": "",
            "GO_terms": [],
            "Keywords": [
                "Plasmid"
            ],
            "Function_description": ""
        },
        "structure": "",
        "uniprot_code": "A0A7T8MI23_9PROT",
        "model_state": "Model does not exist"
    },
    "1405": {
        "name": "carboxy terminal-processing peptidase",
        "members": [
            "WP_027705855.1",
            "MBB4011685.1",
            "WP_133315152.1"
        ],
        "all_names": [
            "carboxy terminal-processing peptidase",
            "carboxyl-terminal processing protease",
            "carboxy terminal-processing peptidase"
        ],
        "function": {
            "TM_topology": "",
            "GO_terms": [
                "F:serine-type peptidase activity"
            ],
            "Keywords": [
                "Hydrolase",
                "Protease",
                "Coiled coil",
                "Serine protease",
                "Signal"
            ],
            "Function_description": ""
        },
        "structure": "",
        "uniprot_code": "A0A348HH17_9GAMM",
        "model_state": "Model does not exist"
    },
    "1406": {
        "name": "putative lipoprotein",
        "members": [
            "MBN2194450.1",
            "WP_052419840.1",
            "WP_235879630.1",
            "MBK6917400.1",
            "MBL8603484.1",
            "WP_204489423.1",
            "ATB37699.1",
            "AKQ65164.1",
            "WP_193348376.1",
            "MBL9027142.1",
            "MBK6693760.1",
            "MBX3184468.1",
            "MBI5069896.1",
            "WP_015350309.1"
        ],
        "all_names": [
            "hypothetical protein",
            "hypothetical protein",
            "hypothetical protein",
            "hypothetical protein",
            "hypothetical protein",
            "hypothetical protein",
            "hypothetical protein",
            "putative lipoprotein",
            "hypothetical protein",
            "hypothetical protein",
            "hypothetical protein",
            "hypothetical protein",
            "hypothetical protein",
            "hypothetical protein"
        ],
        "function": {
            "TM_topology": "",
            "GO_terms": [],
            "Keywords": [
                "Lipoprotein",
                "Signal"
            ],
            "Function_description": ""
        },
        "structure": "",
        "uniprot_code": "A0A085WS78_9DELT",
        "model_state": "Model does not exist"
    },
    "1407": {
        "name": "hypothetical protein",
        "members": [
            "MBN2194445.1",
            "WP_136918023.1",
            "MBL9027137.1",
            "MBK6693763.1",
            "MBX3184490.1"
        ],
        "all_names": [
            "hypothetical protein",
            "hypothetical protein",
            "hypothetical protein",
            "hypothetical protein",
            "hypothetical protein"
        ],
        "function": {
            "TM_topology": "",
            "GO_terms": [],
            "Keywords": [],
            "Function_description": ""
        },
        "structure": "",
        "uniprot_code": "A0A4V5PHS7_9DELT",
        "model_state": "Model does not exist"
    },
    "1408": {
        "name": "hypothetical protein",
        "members": [
            "MBN2194444.1",
            "WP_235879732.1",
            "MBL9027136.1",
            "MBK6693764.1",
            "MBX3184489.1"
        ],
        "all_names": [
            "hypothetical protein",
            "hypothetical protein",
            "hypothetical protein",
            "hypothetical protein",
            "hypothetical protein"
        ],
        "function": "",
        "structure": "",
        "uniprot_code": "",
        "model_state": "Not possible to map"
    },
    "1409": {
        "name": "phosphatase PAP2 family protein",
        "members": [
            "MBN2194433.1",
            "WP_235879631.1",
            "MBL9027143.1",
            "MBK6693776.1",
            "MBX3184484.1"
        ],
        "all_names": [
            "hypothetical protein",
            "hypothetical protein",
            "hypothetical protein",
            "phosphatase PAP2 family protein",
            "hypothetical protein"
        ],
        "function": "",
        "structure": "",
        "uniprot_code": "",
        "model_state": "Not possible to map"
    },
    "1410": {
        "name": "transglycosylase SLT domain-containing protein",
        "members": [
            "MBN2194428.1",
            "WP_136918028.1",
            "MBL9027145.1",
            "MBK6693774.1"
        ],
        "all_names": [
            "transglycosylase SLT domain-containing protein",
            "lytic transglycosylase domain-containing protein",
            "transglycosylase SLT domain-containing protein",
            "transglycosylase SLT domain-containing protein"
        ],
        "function": {
            "TM_topology": "",
            "GO_terms": [
                "C:membrane",
                "F:lytic transglycosylase activity",
                "P:peptidoglycan metabolic process"
            ],
            "Keywords": [],
            "Function_description": ""
        },
        "structure": "",
        "uniprot_code": "A0A4U1HSS5_9DELT",
        "model_state": "Model does not exist"
    },
    "1411": {
        "name": "NAD(P)-dependent oxidoreductase",
        "members": [
            "OWW19629.1",
            "WP_066876717.1",
            "WP_027469723.1",
            "WP_124950391.1",
            "WP_020177134.1",
            "WP_091191449.1",
            "WP_207445280.1",
            "WP_121633853.1"
        ],
        "all_names": [
            "hypothetical protein",
            "NAD(P)-dependent oxidoreductase",
            "decarboxylating 6-phosphogluconate dehydrogenase",
            "decarboxylating 6-phosphogluconate dehydrogenase",
            "decarboxylating 6-phosphogluconate dehydrogenase",
            "NAD(P)-dependent oxidoreductase",
            "NAD(P)-dependent oxidoreductase",
            "NAD(P)-dependent oxidoreductase"
        ],
        "function": {
            "TM_topology": "",
            "GO_terms": [
                "F:NAD binding",
                "F:NADP binding",
                "F:oxidoreductase activity"
            ],
            "Keywords": [
                "NAD",
                "Oxidoreductase"
            ],
            "Function_description": ""
        },
        "structure": "",
        "uniprot_code": "A0A8A6K8Z8_9PROT",
        "model_state": "Model does not exist"
    },
    "1412": {
        "name": "CDP-6-deoxy-delta-3%2C4-glucoseen reductase",
        "members": [
            "OWW19626.1",
            "WP_171056929.1",
            "QBR70966.1",
            "MBS63962.1",
            "WP_144278886.1",
            "WP_222602380.1",
            "WP_088706530.1",
            "MAZ89750.1",
            "WP_067556028.1"
        ],
        "all_names": [
            "CDP-6-deoxy-delta-3%2C4-glucoseen reductase",
            "anthranilate 1%2C2-dioxygenase electron transfer component AntC",
            "oxidoreductase",
            "NADH:ubiquinone reductase (Na(+)-transporting) subunit F",
            "CDP-6-deoxy-delta-3%2C4-glucoseen reductase",
            "NADH:ubiquinone reductase (Na(+)-transporting) subunit F",
            "CDP-6-deoxy-delta-3%2C4-glucoseen reductase",
            "NADH:ubiquinone reductase (Na(+)-transporting) subunit F",
            "2Fe-2S iron-sulfur cluster-binding protein"
        ],
        "function": {
            "TM_topology": "alpha-helical",
            "GO_terms": [
                "C:integral component of membrane",
                "C:plasma membrane",
                "F:2 iron, 2 sulfur cluster binding",
                "F:electron transfer activity",
                "F:metal ion binding",
                "F:oxidoreductase activity, acting on NAD(P)H, quinone or similar compound as acceptor",
                "P:sodium ion transport"
            ],
            "Keywords": [
                "2Fe-2S",
                "Cell inner membrane",
                "Cell membrane",
                "FAD",
                "Flavoprotein",
                "Ion transport",
                "Iron",
                "Iron-sulfur",
                "Membrane",
                "Metal-binding",
                "NAD",
                "Sodium",
                "Sodium transport",
                "Translocase",
                "Transmembrane",
                "Transmembrane helix",
                "Transport",
                "Ubiquinone"
            ],
            "Function_description": "NQR complex catalyzes the reduction of ubiquinone-1 to ubiquinol by two successive reactions, coupled with the transport of Na(+) ions from the cytoplasm to the periplasm. The first step is catalyzed by NqrF, which accepts electrons from NADH and reduces ubiquinone-1 to ubisemiquinone by a one-electron transfer pathway"
        },
        "structure": "",
        "uniprot_code": "A0A516SH56_9BURK",
        "model_state": "Model does not exist"
    },
    "1413": {
        "name": "lactoylglutathione lyase-like lyase",
        "members": [
            "OWW22762.1",
            "WP_170942060.1"
        ],
        "all_names": [
            "lactoylglutathione lyase-like lyase",
            "VOC family protein"
        ],
        "function": {
            "TM_topology": "",
            "GO_terms": [
                "F:lyase activity"
            ],
            "Keywords": [
                "Lyase"
            ],
            "Function_description": ""
        },
        "structure": "",
        "uniprot_code": "A0A254TN38_9BURK",
        "model_state": "Model does not exist"
    },
    "1414": {
        "name": "porin",
        "members": [
            "OWW19623.1",
            "WP_141104020.1"
        ],
        "all_names": [
            "hypothetical protein",
            "porin"
        ],
        "function": {
            "TM_topology": "",
            "GO_terms": [
                "C:membrane",
                "F:porin activity"
            ],
            "Keywords": [
                "Coiled coil",
                "Signal"
            ],
            "Function_description": ""
        },
        "structure": "",
        "uniprot_code": "A0A254TGG1_9BURK",
        "model_state": "Model does not exist"
    },
    "1415": {
        "name": "N-succinylarginine dihydrolase",
        "members": [
            "OWW19619.1",
            "WP_004169657.1",
            "WP_123330496.1",
            "WP_128174218.1",
            "WP_088706526.1",
            "WP_078001528.1"
        ],
        "all_names": [
            "succinylarginine dihydrolase",
            "N-succinylarginine dihydrolase",
            "N-succinylarginine dihydrolase",
            "N-succinylarginine dihydrolase",
            "N-succinylarginine dihydrolase",
            "N-succinylarginine dihydrolase"
        ],
        "function": {
            "TM_topology": "",
            "GO_terms": [
                "F:N-succinylarginine dihydrolase activity",
                "P:arginine catabolic process to glutamate",
                "P:arginine catabolic process to succinate"
            ],
            "Keywords": [
                "Arginine metabolism",
                "Hydrolase"
            ],
            "Function_description": "Catalyzes the hydrolysis of N(2)-succinylarginine into N(2)-succinylornithine, ammonia and CO(2)"
        },
        "structure": "",
        "uniprot_code": "A0A443IHA3_9GAMM",
        "model_state": "Model does not exist"
    },
    "1416": {
        "name": "arginine N-succinyltransferase",
        "members": [
            "OWW19616.1",
            "OWW19617.1",
            "WP_004172559.1",
            "WP_123330500.1",
            "WP_128174214.1",
            "WP_088706523.1",
            "WP_088706524.1",
            "WP_078001530.1"
        ],
        "all_names": [
            "arginine N-succinyltransferase",
            "arginine N-succinyltransferase",
            "arginine N-succinyltransferase",
            "arginine N-succinyltransferase",
            "arginine N-succinyltransferase",
            "arginine N-succinyltransferase",
            "arginine N-succinyltransferase",
            "arginine N-succinyltransferase"
        ],
        "function": {
            "TM_topology": "",
            "GO_terms": [
                "F:arginine N-succinyltransferase activity",
                "P:arginine catabolic process",
                "P:arginine catabolic process to glutamate",
                "P:arginine catabolic process to succinate"
            ],
            "Keywords": [
                "Transferase",
                "Acyltransferase",
                "Arginine metabolism"
            ],
            "Function_description": "Catalyzes the transfer of succinyl-CoA to arginine to produce N(2)-succinylarginine"
        },
        "structure": "",
        "uniprot_code": "A0A443IHH2_9GAMM",
        "model_state": "Model does not exist"
    },
    "1417": {
        "name": "YciI family protein",
        "members": [
            "OWW19611.1",
            "OWW19612.1",
            "MBI3897489.1",
            "WP_088706517.1",
            "WP_088706518.1",
            "WP_119771005.1",
            "WP_119771004.1",
            "MBI5256127.1",
            "ODU46704.1"
        ],
        "all_names": [
            "dehydrogenase",
            "hypothetical protein",
            "YciI family protein",
            "YciI family protein",
            "YciI family protein",
            "YciI family protein",
            "YciI family protein",
            "dehydrogenase",
            "hypothetical protein"
        ],
        "function": {
            "TM_topology": "",
            "GO_terms": [],
            "Keywords": [],
            "Function_description": ""
        },
        "structure": "",
        "uniprot_code": "A0A3A3FK10_9BURK",
        "model_state": "Model does not exist"
    },
    "1418": {
        "name": "DUF2471 family protein",
        "members": [
            "OWW19610.1",
            "WP_088706516.1"
        ],
        "all_names": [
            "hypothetical protein",
            "DUF2471 family protein"
        ],
        "function": {
            "TM_topology": "",
            "GO_terms": [],
            "Keywords": [
                "Coiled coil"
            ],
            "Function_description": ""
        },
        "structure": "",
        "uniprot_code": "A0A254TAC9_9BURK",
        "model_state": "Model does not exist"
    },
    "1419": {
        "name": "Hsp70 family protein",
        "members": [
            "OWW19609.1",
            "WP_088706515.1",
            "WP_027469728.1"
        ],
        "all_names": [
            "heat-shock protein",
            "Hsp70 family protein",
            "Hsp70 family protein"
        ],
        "function": {
            "TM_topology": "",
            "GO_terms": [
                "F:ATP binding"
            ],
            "Keywords": [
                "ATP-binding",
                "Nucleotide-binding"
            ],
            "Function_description": ""
        },
        "structure": "",
        "uniprot_code": "A0A254TAC8_9BURK",
        "model_state": "Model does not exist"
    },
    "1420": {
        "name": "hypothetical protein",
        "members": [
            "OWW19608.1",
            "WP_088706514.1"
        ],
        "all_names": [
            "hypothetical protein",
            "hypothetical protein"
        ],
        "function": {
            "TM_topology": "",
            "GO_terms": [],
            "Keywords": [
                "Coiled coil"
            ],
            "Function_description": ""
        },
        "structure": "",
        "uniprot_code": "A0A254TIT1_9BURK",
        "model_state": "Model does not exist"
    },
    "1421": {
        "name": "phenylacetate--CoA ligase",
        "members": [
            "OWW19606.1",
            "WP_085629038.1",
            "WP_088706512.1"
        ],
        "all_names": [
            "phenylacetate--CoA ligase",
            "phenylacetate--CoA ligase",
            "AMP-binding protein"
        ],
        "function": {
            "TM_topology": "",
            "GO_terms": [
                "F:ligase activity",
                "F:nucleotide binding",
                "F:phenylacetate-CoA ligase activity",
                "P:phenylacetate catabolic process"
            ],
            "Keywords": [
                "Ligase",
                "Nucleotide-binding"
            ],
            "Function_description": "Catalyzes the activation of phenylacetic acid (PA) to phenylacetyl-CoA (PA-CoA)"
        },
        "structure": "",
        "uniprot_code": "A0A254TAD0_9BURK",
        "model_state": "Model does not exist"
    },
    "1422": {
        "name": "catalase/peroxidase HPI",
        "members": [
            "WP_235518942.1",
            "WP_226554228.1",
            "WP_102107664.1",
            "WP_140629041.1"
        ],
        "all_names": [
            "catalase/peroxidase HPI",
            "catalase/peroxidase HPI",
            "catalase/peroxidase HPI",
            "catalase/peroxidase HPI"
        ],
        "function": "",
        "structure": "",
        "uniprot_code": "",
        "model_state": "Not possible to map"
    },
    "1423": {
        "name": "amino acid permease",
        "members": [
            "WP_056488931.1",
            "WP_016165906.1",
            "WP_178119479.1",
            "MBN9028678.1",
            "WP_077805711.1",
            "WP_188566528.1"
        ],
        "all_names": [
            "amino acid permease",
            "amino acid permease",
            "ethanolamine permease",
            "APC family permease",
            "amino acid permease",
            "amino acid permease"
        ],
        "function": {
            "TM_topology": "alpha-helical",
            "GO_terms": [
                "C:integral component of membrane",
                "P:amino acid transport",
                "P:transmembrane transport",
                "F:transmembrane transporter activity"
            ],
            "Keywords": [
                "Membrane",
                "Transmembrane",
                "Transmembrane helix"
            ],
            "Function_description": ""
        },
        "structure": "",
        "uniprot_code": "A0A1U9KLT1_9PROT",
        "model_state": "Model does not exist"
    },
    "1424": {
        "name": "glucosaminidase domain-containing protein",
        "members": [
            "WP_056488974.1",
            "WP_209370627.1",
            "MBN8872223.1",
            "WP_181321048.1",
            "WP_170303130.1"
        ],
        "all_names": [
            "glucosaminidase domain-containing protein",
            "glucosaminidase domain-containing protein",
            "glucosaminidase domain-containing protein",
            "glucosaminidase domain-containing protein",
            "glucosaminidase domain-containing protein"
        ],
        "function": {
            "TM_topology": "",
            "GO_terms": [
                "F:amidase activity"
            ],
            "Keywords": [],
            "Function_description": ""
        },
        "structure": "",
        "uniprot_code": "A0A2T5H0U2_9SPHN",
        "model_state": "Model does not exist"
    },
    "1425": {
        "name": "phosphate signaling complex protein PhoU",
        "members": [
            "WP_009614205.1",
            "WP_101752955.1",
            "AKQ65186.1",
            "WP_143791368.1"
        ],
        "all_names": [
            "phosphate signaling complex protein PhoU",
            "phosphate signaling complex protein PhoU",
            "Phosphate transport system regulatory protein PhoU",
            "phosphate signaling complex protein PhoU"
        ],
        "function": {
            "TM_topology": "",
            "GO_terms": [
                "C:cytoplasm",
                "P:cellular phosphate ion homeostasis",
                "P:negative regulation of phosphate metabolic process",
                "P:phosphate ion transport"
            ],
            "Keywords": [
                "Coiled coil",
                "Cytoplasm",
                "Phosphate transport",
                "Transport"
            ],
            "Function_description": "Plays a role in the regulation of phosphate uptake"
        },
        "structure": "",
        "uniprot_code": "A0A553AY08_9RHOB",
        "model_state": "Model does not exist"
    },
    "1426": {
        "name": "substrate-binding domain-containing protein",
        "members": [
            "WP_109937048.1",
            "WP_101752958.1",
            "PZO68316.1",
            "MBK7542225.1",
            "WP_143791371.1"
        ],
        "all_names": [
            "phosphate ABC transporter substrate-binding protein PstS",
            "substrate-binding domain-containing protein",
            "phosphonate ABC transporter substrate-binding protein",
            "PstS family phosphate ABC transporter substrate-binding protein",
            "substrate-binding domain-containing protein"
        ],
        "function": {
            "TM_topology": "",
            "GO_terms": [
                "C:extracellular region",
                "C:periplasmic space",
                "F:phosphate ion binding",
                "P:cell adhesion",
                "P:phosphate ion transport"
            ],
            "Keywords": [
                "Signal",
                "Periplasm",
                "Phosphate transport",
                "Secreted",
                "Transport"
            ],
            "Function_description": "Involved in the system for phosphate transport across the cytoplasmic membrane"
        },
        "structure": "",
        "uniprot_code": "A0A553AXZ6_9RHOB",
        "model_state": "Model does not exist"
    },
    "1427": {
        "name": "hypothetical protein",
        "members": [
            "WP_146219669.1",
            "WP_033951041.1"
        ],
        "all_names": [
            "hypothetical protein",
            "hypothetical protein"
        ],
        "function": "",
        "structure": "",
        "uniprot_code": "",
        "model_state": "Not possible to map"
    },
    "1428": {
        "name": "hypothetical protein",
        "members": [
            "WP_109937032.1",
            "WP_176569548.1",
            "WP_199378926.1"
        ],
        "all_names": [
            "hypothetical protein",
            "hypothetical protein",
            "hypothetical protein"
        ],
        "function": {
            "TM_topology": "alpha-helical",
            "GO_terms": [
                "C:integral component of membrane"
            ],
            "Keywords": [
                "Membrane",
                "Transmembrane",
                "Transmembrane helix"
            ],
            "Function_description": ""
        },
        "structure": "",
        "uniprot_code": "A0A7D5D497_9PSED",
        "model_state": "Model does not exist"
    },
    "1429": {
        "name": "hypothetical protein",
        "members": [
            "WP_109937030.1",
            "WP_109937031.1",
            "WP_176569550.1",
            "WP_199378925.1"
        ],
        "all_names": [
            "hypothetical protein",
            "hypothetical protein",
            "hypothetical protein",
            "hypothetical protein"
        ],
        "function": {
            "TM_topology": "alpha-helical",
            "GO_terms": [
                "C:integral component of membrane"
            ],
            "Keywords": [
                "Membrane",
                "Transmembrane",
                "Transmembrane helix"
            ],
            "Function_description": ""
        },
        "structure": "",
        "uniprot_code": "A0A7D5D424_9PSED",
        "model_state": "Model does not exist"
    },
    "1430": {
        "name": "pili assembly chaperone protein SafB",
        "members": [
            "AHW14477.1",
            "WP_139852559.1"
        ],
        "all_names": [
            "pili assembly chaperone protein SafB",
            "fimbria/pilus periplasmic chaperone"
        ],
        "function": {
            "TM_topology": "",
            "GO_terms": [
                "C:outer membrane-bounded periplasmic space",
                "P:cell wall organization",
                "P:chaperone-mediated protein folding"
            ],
            "Keywords": [
                "Chaperone",
                "Periplasm",
                "Signal"
            ],
            "Function_description": ""
        },
        "structure": "",
        "uniprot_code": "A0A3V7J9E4_SALET",
        "model_state": "Model does not exist"
    },
    "1431": {
        "name": "hypothetical protein",
        "members": [
            "AHW14479.1",
            "AHW14478.1"
        ],
        "all_names": [
            "hypothetical protein",
            "hypothetical protein"
        ],
        "function": {
            "TM_topology": "",
            "GO_terms": [],
            "Keywords": [
                "Signal",
                "Lipoprotein"
            ],
            "Function_description": ""
        },
        "structure": "",
        "uniprot_code": "A0A379WFG7_SALET",
        "model_state": "Model does not exist"
    },
    "1432": {
        "name": "DUF2778 domain-containing protein",
        "members": [
            "AHW14491.1",
            "WP_003808301.1",
            "WP_066411170.1",
            "WP_086058535.1"
        ],
        "all_names": [
            "hypothetical protein",
            "DUF2778 domain-containing protein",
            "DUF2778 domain-containing protein",
            "DUF2778 domain-containing protein"
        ],
        "function": {
            "TM_topology": "",
            "GO_terms": [],
            "Keywords": [],
            "Function_description": ""
        },
        "structure": "",
        "uniprot_code": "A0A1W6Z370_9BORD",
        "model_state": "Model does not exist"
    },
    "1433": {
        "name": "hypothetical protein",
        "members": [
            "SOQ04558.1",
            "KEZ75179.1"
        ],
        "all_names": [
            "hypothetical protein",
            "hypothetical protein"
        ],
        "function": {
            "TM_topology": "",
            "GO_terms": [],
            "Keywords": [],
            "Function_description": ""
        },
        "structure": "",
        "uniprot_code": "A0A836ZP60_PSESY",
        "model_state": "Model does not exist"
    },
    "1434": {
        "name": "sel1 repeat family protein",
        "members": [
            "SOQ04555.1",
            "SOQ04556.1",
            "KEZ75188.1",
            "KEZ75186.1",
            "KEZ75191.1",
            "WP_000776716.1",
            "WP_226459572.1",
            "WP_226459573.1"
        ],
        "all_names": [
            "hypothetical protein",
            "hypothetical protein",
            "hypothetical protein",
            "hypothetical protein",
            "hypothetical protein",
            "sel1 repeat family protein",
            "sel1 repeat family protein",
            "sel1 repeat family protein"
        ],
        "function": {
            "TM_topology": "",
            "GO_terms": [
                "F:beta-lactamase activity"
            ],
            "Keywords": [
                "Hydrolase"
            ],
            "Function_description": ""
        },
        "structure": "",
        "uniprot_code": "A0A0M3FA04_ACIBA",
        "model_state": "Model does not exist"
    },
    "1435": {
        "name": "phospholipase",
        "members": [
            "SOQ04554.1",
            "KEZ75189.1"
        ],
        "all_names": [
            "phospholipase",
            "phospholipase"
        ],
        "function": {
            "TM_topology": "",
            "GO_terms": [],
            "Keywords": [],
            "Function_description": ""
        },
        "structure": "",
        "uniprot_code": "A0A836ZNU3_PSESY",
        "model_state": "Model does not exist"
    },
    "1436": {
        "name": "hypothetical protein",
        "members": [
            "SOQ04546.1",
            "KEZ75184.1"
        ],
        "all_names": [
            "hypothetical protein",
            "hypothetical protein"
        ],
        "function": {
            "TM_topology": "",
            "GO_terms": [],
            "Keywords": [],
            "Function_description": ""
        },
        "structure": "",
        "uniprot_code": "A0A837B566_PSESY",
        "model_state": "Model does not exist"
    },
    "1437": {
        "name": "peptidase M48",
        "members": [
            "SOQ04526.1",
            "WP_108236721.1"
        ],
        "all_names": [
            "peptidase M48",
            "M48 family metallopeptidase"
        ],
        "function": {
            "TM_topology": "alpha-helical",
            "GO_terms": [
                "C:integral component of membrane",
                "F:metal ion binding",
                "F:metalloendopeptidase activity"
            ],
            "Keywords": [
                "Hydrolase",
                "Membrane",
                "Metal-binding",
                "Metalloprotease",
                "Protease",
                "Transmembrane",
                "Transmembrane helix",
                "Zinc"
            ],
            "Function_description": ""
        },
        "structure": "",
        "uniprot_code": "A0A329J7E9_9PSED",
        "model_state": "Model does not exist"
    },
    "1438": {
        "name": "hypothetical protein",
        "members": [
            "SOQ04524.1",
            "WP_058824829.1"
        ],
        "all_names": [
            "hypothetical protein",
            "hypothetical protein"
        ],
        "function": {
            "TM_topology": "alpha-helical",
            "GO_terms": [
                "C:integral component of membrane"
            ],
            "Keywords": [
                "Membrane",
                "Transmembrane",
                "Transmembrane helix"
            ],
            "Function_description": ""
        },
        "structure": "",
        "uniprot_code": "A0A0W0J2W5_PSESY",
        "model_state": "Model does not exist"
    },
    "1439": {
        "name": "ATP-dependent DNA helicase RecQ",
        "members": [
            "SOQ04523.1",
            "WP_058824830.1"
        ],
        "all_names": [
            "ATP-dependent DNA helicase RecQ",
            "RecQ family ATP-dependent DNA helicase"
        ],
        "function": {
            "TM_topology": "",
            "GO_terms": [
                "F:ATP binding",
                "F:helicase activity",
                "F:hydrolase activity",
                "F:nucleic acid binding",
                "P:DNA recombination"
            ],
            "Keywords": [
                "ATP-binding",
                "Helicase",
                "Hydrolase",
                "Nucleotide-binding"
            ],
            "Function_description": ""
        },
        "structure": "",
        "uniprot_code": "A0A0W0J350_PSESY",
        "model_state": "Model does not exist"
    },
    "1440": {
        "name": "sarcosine oxidase subunit alpha",
        "members": [
            "WP_044616504.1",
            "WP_184434904.1"
        ],
        "all_names": [
            "sarcosine oxidase subunit alpha",
            "sarcosine oxidase subunit alpha family protein"
        ],
        "function": {
            "TM_topology": "",
            "GO_terms": [
                "F:methyltransferase activity",
                "F:sarcosine oxidase activity",
                "P:methylation",
                "P:tetrahydrofolate metabolic process"
            ],
            "Keywords": [
                "Methyltransferase",
                "Oxidoreductase",
                "Transferase"
            ],
            "Function_description": ""
        },
        "structure": "",
        "uniprot_code": "A0A7W6RZT9_9PROT",
        "model_state": "Model does not exist"
    },
    "1441": {
        "name": "sarcosine oxidase subunit delta",
        "members": [
            "WP_044616503.1",
            "WP_184434901.1"
        ],
        "all_names": [
            "sarcosine oxidase subunit delta",
            "sarcosine oxidase subunit delta"
        ],
        "function": {
            "TM_topology": "",
            "GO_terms": [
                "F:sarcosine oxidase activity",
                "P:tetrahydrofolate metabolic process"
            ],
            "Keywords": [
                "Oxidoreductase"
            ],
            "Function_description": ""
        },
        "structure": "",
        "uniprot_code": "A0A7W6RZT8_9PROT",
        "model_state": "Model does not exist"
    },
    "1442": {
        "name": "DUF4105 domain-containing protein",
        "members": [
            "WP_211264652.1",
            "WP_158312486.1"
        ],
        "all_names": [
            "DUF4105 domain-containing protein",
            "DUF4105 domain-containing protein"
        ],
        "function": {
            "TM_topology": "",
            "GO_terms": [],
            "Keywords": [
                "Signal"
            ],
            "Function_description": ""
        },
        "structure": "",
        "uniprot_code": "A0A0C5VKC4_9GAMM",
        "model_state": "Model does not exist"
    },
    "1443": {
        "name": "DUF3015 domain-containing protein",
        "members": [
            "WP_044616500.1",
            "WP_158312485.1"
        ],
        "all_names": [
            "DUF3015 domain-containing protein",
            "DUF3015 family protein"
        ],
        "function": {
            "TM_topology": "",
            "GO_terms": [],
            "Keywords": [
                "Signal"
            ],
            "Function_description": ""
        },
        "structure": "",
        "uniprot_code": "A0A4R1XQQ0_ACICA",
        "model_state": "Model does not exist"
    },
    "1444": {
        "name": "L-serine ammonia-lyase",
        "members": [
            "WP_044616499.1",
            "MBK9974840.1",
            "WP_167782803.1",
            "MBK8207963.1",
            "WP_176612618.1",
            "WP_174134969.1"
        ],
        "all_names": [
            "L-serine ammonia-lyase",
            "L-serine ammonia-lyase",
            "L-serine ammonia-lyase",
            "L-serine ammonia-lyase",
            "L-serine ammonia-lyase",
            "L-serine ammonia-lyase"
        ],
        "function": {
            "TM_topology": "",
            "GO_terms": [
                "F:4 iron, 4 sulfur cluster binding",
                "F:L-serine ammonia-lyase activity",
                "F:metal ion binding",
                "P:gluconeogenesis"
            ],
            "Keywords": [
                "4Fe-4S",
                "Gluconeogenesis",
                "Iron",
                "Iron-sulfur",
                "Lyase",
                "Metal-binding"
            ],
            "Function_description": ""
        },
        "structure": "",
        "uniprot_code": "A0A850PAR7_9PROT",
        "model_state": "Model does not exist"
    },
    "1445": {
        "name": "benzoate/H(+) symporter BenE family transporter",
        "members": [
            "WP_044616483.1",
            "WP_094851450.1"
        ],
        "all_names": [
            "benzoate/H(+) symporter BenE family transporter",
            "benzoate/H(+) symporter BenE family transporter"
        ],
        "function": {
            "TM_topology": "alpha-helical",
            "GO_terms": [
                "C:integral component of membrane",
                "F:benzoate transmembrane transporter activity"
            ],
            "Keywords": [
                "Membrane",
                "Transmembrane",
                "Transmembrane helix"
            ],
            "Function_description": ""
        },
        "structure": "",
        "uniprot_code": "A0A261SJK3_9BORD",
        "model_state": "Model does not exist"
    },
    "1446": {
        "name": "cytochrome b/b6 domain-containing protein",
        "members": [
            "WP_044616481.1",
            "MBP7000327.1",
            "MBI1219495.1",
            "WP_205430691.1"
        ],
        "all_names": [
            "cytochrome b/b6 domain-containing protein",
            "cytochrome b/b6 domain-containing protein",
            "cytochrome B",
            "cytochrome b/b6 domain-containing protein"
        ],
        "function": {
            "TM_topology": "alpha-helical",
            "GO_terms": [
                "C:integral component of membrane",
                "C:plasma membrane",
                "F:electron transfer activity",
                "P:respiratory electron transport chain"
            ],
            "Keywords": [
                "Cell membrane",
                "Membrane",
                "Transmembrane",
                "Transmembrane helix"
            ],
            "Function_description": ""
        },
        "structure": "",
        "uniprot_code": "A0A0C5VKA8_9GAMM",
        "model_state": "Model does not exist"
    },
    "1447": {
        "name": "formylglycine-generating enzyme family protein",
        "members": [
            "WP_050762897.1",
            "WP_050762896.1",
            "WP_021510928.1",
            "WP_153164008.1",
            "WP_202620590.1",
            "WP_084462328.1",
            "KIF83688.1",
            "WP_106853532.1",
            "WP_052041298.1",
            "WP_127905519.1",
            "TQV80439.1"
        ],
        "all_names": [
            "formylglycine-generating enzyme family protein",
            "formylglycine-generating enzyme family protein",
            "SUMF1/EgtB/PvdO family nonheme iron enzyme",
            "SUMF1/EgtB/PvdO family nonheme iron enzyme",
            "formylglycine-generating enzyme family protein",
            "formylglycine-generating enzyme family protein",
            "hypothetical protein",
            "formylglycine-generating enzyme family protein",
            "SUMF1/EgtB/PvdO family nonheme iron enzyme",
            "formylglycine-generating enzyme family protein",
            "SUMF1/EgtB/PvdOfamily nonheme iron enzyme"
        ],
        "function": {
            "TM_topology": "",
            "GO_terms": [
                "F:protein serine kinase activity",
                "F:protein threonine kinase activity"
            ],
            "Keywords": [
                "Signal"
            ],
            "Function_description": ""
        },
        "structure": "",
        "uniprot_code": "A0A438AHV1_9RHOB",
        "model_state": "Model does not exist"
    },
    "1448": {
        "name": "indole-3-glycerol phosphate synthase TrpC",
        "members": [
            "WP_008044207.1",
            "WP_139852554.1",
            "WP_184531086.1"
        ],
        "all_names": [
            "indole-3-glycerol phosphate synthase TrpC",
            "indole-3-glycerol phosphate synthase TrpC",
            "indole-3-glycerol phosphate synthase TrpC"
        ],
        "function": {
            "TM_topology": "",
            "GO_terms": [
                "F:indole-3-glycerol-phosphate synthase activity",
                "P:tryptophan biosynthetic process"
            ],
            "Keywords": [
                "Amino-acid biosynthesis",
                "Aromatic amino acid biosynthesis",
                "Decarboxylase",
                "Lyase",
                "Tryptophan biosynthesis"
            ],
            "Function_description": ""
        },
        "structure": "",
        "uniprot_code": "A0A7W5DDV8_9BURK",
        "model_state": "Model does not exist"
    },
    "1449": {
        "name": "anthranilate phosphoribosyltransferase",
        "members": [
            "WP_008044208.1",
            "WP_139852553.1",
            "WP_184531085.1"
        ],
        "all_names": [
            "anthranilate phosphoribosyltransferase",
            "anthranilate phosphoribosyltransferase",
            "anthranilate phosphoribosyltransferase"
        ],
        "function": {
            "TM_topology": "",
            "GO_terms": [
                "F:anthranilate phosphoribosyltransferase activity",
                "F:magnesium ion binding",
                "P:tryptophan biosynthetic process"
            ],
            "Keywords": [
                "Amino-acid biosynthesis",
                "Aromatic amino acid biosynthesis",
                "Glycosyltransferase",
                "Magnesium",
                "Metal-binding",
                "Transferase",
                "Tryptophan biosynthesis"
            ],
            "Function_description": "Catalyzes the transfer of the phosphoribosyl group of 5-phosphorylribose-1-pyrophosphate (PRPP) to anthranilate to yield N-(5'-phosphoribosyl)-anthranilate (PRA)"
        },
        "structure": "",
        "uniprot_code": "A0A7W5DDZ7_9BURK",
        "model_state": "Model does not exist"
    },
    "1450": {
        "name": "aminodeoxychorismate synthase component I",
        "members": [
            "WP_008044211.1",
            "WP_099556343.1",
            "WP_221210479.1",
            "NDW05820.1",
            "WP_209596614.1"
        ],
        "all_names": [
            "anthranilate synthase component I family protein",
            "aminodeoxychorismate synthase component I",
            "anthranilate synthase component I",
            "aminodeoxychorismate synthase component I",
            "aminodeoxychorismate synthase component I"
        ],
        "function": {
            "TM_topology": "",
            "GO_terms": [
                "F:4-amino-4-deoxychorismate synthase activity",
                "P:folic acid-containing compound biosynthetic process",
                "P:biosynthetic process"
            ],
            "Keywords": [
                "Aminotransferase",
                "Transferase"
            ],
            "Function_description": ""
        },
        "structure": "",
        "uniprot_code": "A4BEX2_9GAMM",
        "model_state": "Model does not exist"
    },
    "1451": {
        "name": "aminodeoxychorismate/anthranilate synthase component II",
        "members": [
            "WP_008044212.1",
            "WP_008044209.1",
            "WP_015485539.1",
            "WP_099556344.1",
            "WP_206930494.1",
            "WP_130407253.1",
            "WP_184531127.1",
            "NDW05819.1",
            "WP_209596616.1"
        ],
        "all_names": [
            "aminodeoxychorismate/anthranilate synthase component II",
            "aminodeoxychorismate/anthranilate synthase component II",
            "imidazole glycerol phosphate synthase subunit HisH",
            "aminodeoxychorismate/anthranilate synthase component II",
            "aminodeoxychorismate/anthranilate synthase component II",
            "imidazole glycerol phosphate synthase subunit HisH",
            "aminodeoxychorismate/anthranilate synthase component II",
            "aminodeoxychorismate/anthranilate synthase component II",
            "aminodeoxychorismate/anthranilate synthase component II"
        ],
        "function": {
            "TM_topology": "",
            "GO_terms": [
                "P:glutamine metabolic process",
                "F:transferase activity",
                "C:cytoplasm",
                "F:glutaminase activity",
                "F:imidazoleglycerol-phosphate synthase activity",
                "F:lyase activity",
                "P:histidine biosynthetic process"
            ],
            "Keywords": [
                "Glutamine amidotransferase",
                "Transferase",
                "Amino-acid biosynthesis",
                "Cytoplasm",
                "Histidine biosynthesis",
                "Hydrolase",
                "Lyase"
            ],
            "Function_description": "IGPS catalyzes the conversion of PRFAR and glutamine to IGP, AICAR and glutamate. The HisH subunit catalyzes the hydrolysis of glutamine to glutamate and ammonia as part of the synthesis of IGP and AICAR. The resulting ammonia molecule is channeled to the active site of HisF"
        },
        "structure": "",
        "uniprot_code": "A0A4P6MIN9_9RHOB",
        "model_state": "Model does not exist"
    },
    "1452": {
        "name": "alanine--glyoxylate aminotransferase family protein",
        "members": [
            "WP_040556935.1",
            "WP_084225048.1",
            "WP_093036503.1",
            "WP_108830472.1"
        ],
        "all_names": [
            "alanine--glyoxylate aminotransferase family protein",
            "alanine--glyoxylate aminotransferase family protein",
            "aminotransferase class V-fold PLP-dependent enzyme",
            "aminotransferase class V-fold PLP-dependent enzyme"
        ],
        "function": {
            "TM_topology": "",
            "GO_terms": [
                "F:transaminase activity",
                "F:serine-pyruvate transaminase activity"
            ],
            "Keywords": [
                "Aminotransferase",
                "Pyridoxal phosphate",
                "Transferase",
                "Pyruvate"
            ],
            "Function_description": ""
        },
        "structure": "",
        "uniprot_code": "A0A2R8BPU2_9RHOB",
        "model_state": "Model does not exist"
    },
    "1453": {
        "name": "serine hydroxymethyltransferase",
        "members": [
            "WP_008044215.1",
            "WP_010973741.1",
            "WP_104679856.1"
        ],
        "all_names": [
            "serine hydroxymethyltransferase",
            "serine hydroxymethyltransferase",
            "serine hydroxymethyltransferase"
        ],
        "function": {
            "TM_topology": "",
            "GO_terms": [
                "C:cytoplasm",
                "F:glycine hydroxymethyltransferase activity",
                "F:methyltransferase activity",
                "F:pyridoxal phosphate binding",
                "P:glycine biosynthetic process from serine",
                "P:methylation",
                "P:tetrahydrofolate interconversion"
            ],
            "Keywords": [
                "Amino-acid biosynthesis",
                "Cytoplasm",
                "Methyltransferase",
                "One-carbon metabolism",
                "Pyridoxal phosphate",
                "Transferase"
            ],
            "Function_description": "Catalyzes the reversible interconversion of serine and glycine with tetrahydrofolate (THF) serving as the one-carbon carrier. This reaction serves as the major source of one-carbon groups required for the biosynthesis of purines, thymidylate, methionine, and other important biomolecules. Also exhibits THF-independent aldolase activity toward beta-hydroxyamino acids, producing glycine and aldehydes, via a retro-aldol mechanism"
        },
        "structure": "https://swissmodel.expasy.org/repository/uniprot/A0A083ZIA2_RHIRD",
        "uniprot_code": "A0A083ZIA2_RHIRD",
        "model_state": "Model exists"
    },
    "1454": {
        "name": "translesion error-prone DNA polymerase V autoproteolytic subunit",
        "members": [
            "WP_095508935.1",
            "WP_198661103.1",
            "WP_006081811.1"
        ],
        "all_names": [
            "translesion error-prone DNA polymerase V autoproteolytic subunit",
            "LexA family transcriptional regulator",
            "translesion error-prone DNA polymerase V autoproteolytic subunit"
        ],
        "function": {
            "TM_topology": "",
            "GO_terms": [
                "F:DNA binding",
                "F:hydrolase activity",
                "P:DNA repair",
                "P:regulation of transcription, DNA-templated",
                "P:SOS response"
            ],
            "Keywords": [
                "Autocatalytic cleavage",
                "DNA damage",
                "DNA repair",
                "Hydrolase",
                "SOS response"
            ],
            "Function_description": ""
        },
        "structure": "",
        "uniprot_code": "G0AY75_9GAMM",
        "model_state": "Model does not exist"
    },
    "1455": {
        "name": "methyltransferase domain-containing protein",
        "members": [
            "WP_095508937.1",
            "WP_114347361.1",
            "WP_147151184.1"
        ],
        "all_names": [
            "methyltransferase domain-containing protein",
            "bifunctional demethylmenaquinone methyltransferase/2-methoxy-6-polyprenyl-1%2C4-benzoquinol methylase UbiE",
            "class I SAM-dependent methyltransferase"
        ],
        "function": {
            "TM_topology": "",
            "GO_terms": [
                "F:methyltransferase activity",
                "F:2-octaprenyl-6-methoxy-1,4-benzoquinone methylase activity",
                "F:demethylmenaquinone methyltransferase activity",
                "F:S-adenosylmethionine:2-demethylmenaquinol methyltransferase activity",
                "F:S-adenosylmethionine:2-demethylmenaquinol-7 methyltransferase activity",
                "F:S-adenosylmethionine:2-demethylquinol-8 methyltransferase activity",
                "P:aerobic respiration",
                "P:menaquinone biosynthetic process",
                "P:methylation",
                "P:ubiquinone biosynthetic process"
            ],
            "Keywords": [
                "Menaquinone biosynthesis",
                "Methyltransferase",
                "S-adenosyl-L-methionine",
                "Transferase",
                "Ubiquinone biosynthesis"
            ],
            "Function_description": "Methyltransferase required for the conversion of demethylmenaquinol (DMKH2) to menaquinol (MKH2) and the conversion of 2-polyprenyl-6-methoxy-1,4-benzoquinol (DDMQH2) to 2-polyprenyl-3-methyl-6-methoxy-1,4-benzoquinol (DMQH2)"
        },
        "structure": "",
        "uniprot_code": "A0A511TT53_9PROT",
        "model_state": "Model does not exist"
    },
    "1456": {
        "name": "metalloregulator ArsR/SmtB family transcription factor",
        "members": [
            "WP_095508938.1",
            "MBK9083195.1",
            "WP_111655412.1"
        ],
        "all_names": [
            "metalloregulator ArsR/SmtB family transcription factor",
            "helix-turn-helix transcriptional regulator",
            "metalloregulator ArsR/SmtB family transcription factor"
        ],
        "function": {
            "TM_topology": "",
            "GO_terms": [
                "F:DNA-binding transcription factor activity"
            ],
            "Keywords": [],
            "Function_description": ""
        },
        "structure": "",
        "uniprot_code": "A0A271IVS5_9BACT",
        "model_state": "Model does not exist"
    },
    "1457": {
        "name": "thioredoxin",
        "members": [
            "WP_095508940.1",
            "WP_222868138.1",
            "PHS00530.1"
        ],
        "all_names": [
            "thioredoxin",
            "thioredoxin",
            "hypothetical protein"
        ],
        "function": {
            "TM_topology": "",
            "GO_terms": [
                "F:oxidoreductase activity",
                "F:protein-disulfide reductase activity",
                "P:glycerol ether metabolic process"
            ],
            "Keywords": [
                "Disulfide bond",
                "Redox-active center",
                "Signal"
            ],
            "Function_description": ""
        },
        "structure": "",
        "uniprot_code": "A0A271IWV9_9BACT",
        "model_state": "Model does not exist"
    },
    "1458": {
        "name": "amidohydrolase family protein",
        "members": [
            "WP_179299431.1",
            "WP_105386378.1",
            "WP_093557679.1",
            "WP_052170759.1",
            "WP_227519829.1",
            "MBN9028683.1",
            "WP_132374487.1",
            "WP_050417173.1",
            "WP_206179075.1",
            "WP_106689303.1",
            "WP_133505168.1",
            "WP_197675099.1",
            "WP_169261465.1",
            "WP_077342412.1",
            "WP_176612623.1",
            "WP_107351645.1",
            "WP_125974679.1",
            "MBN1932224.1",
            "WP_191125388.1",
            "WP_191125384.1",
            "WP_132701255.1",
            "QRF55073.1",
            "UCE56842.1",
            "WP_015435362.1",
            "WP_188566529.1"
        ],
        "all_names": [
            "imidazolonepropionase",
            "amidohydrolase family protein",
            "amidohydrolase family protein",
            "amidohydrolase family protein",
            "amidohydrolase family protein",
            "alpha-D-ribose 1-methylphosphonate 5-triphosphate diphosphatase",
            "amidohydrolase family protein",
            "TRZ/ATZ family hydrolase",
            "amidohydrolase family protein",
            "amidohydrolase",
            "dihydroorotase",
            "amidohydrolase family protein",
            "TRZ/ATZ family hydrolase",
            "amidohydrolase family protein",
            "amidohydrolase family protein",
            "putative aminohydrolase SsnA",
            "dihydroorotase",
            "dihydroorotase",
            "amidohydrolase family protein",
            "dihydropyrimidinase",
            "dihydropyrimidinase",
            "amidohydrolase family protein",
            "D-aminoacylase",
            "dihydropyrimidinase",
            "amidohydrolase family protein"
        ],
        "function": {
            "TM_topology": "",
            "GO_terms": [
                "F:hydrolase activity",
                "C:cytoplasm",
                "F:hydrolase activity, acting on carbon-nitrogen (but not peptide) bonds",
                "F:5'-methylthioadenosine deaminase activity",
                "F:S-adenosylhomocysteine deaminase activity",
                "F:dihydroorotase activity"
            ],
            "Keywords": [
                "Hydrolase",
                "Signal",
                "Metal-binding",
                "Pyrimidine biosynthesis"
            ],
            "Function_description": "Catalyzes the reversible cyclization of carbamoyl aspartate to dihydroorotate"
        },
        "structure": "",
        "uniprot_code": "A0A271IW22_9BACT",
        "model_state": "Model does not exist"
    },
    "1459": {
        "name": "histidine ammonia-lyase",
        "members": [
            "WP_095508956.1",
            "WP_180287614.1"
        ],
        "all_names": [
            "histidine ammonia-lyase",
            "aromatic amino acid lyase"
        ],
        "function": {
            "TM_topology": "",
            "GO_terms": [
                "C:cytoplasm",
                "F:histidine ammonia-lyase activity",
                "P:histidine catabolic process to glutamate and formamide",
                "P:histidine catabolic process to glutamate and formate"
            ],
            "Keywords": [
                "Histidine metabolism",
                "Lyase"
            ],
            "Function_description": ""
        },
        "structure": "",
        "uniprot_code": "A0A853HLD7_9PROT",
        "model_state": "Model does not exist"
    },
    "1460": {
        "name": "TRAP transporter large permease",
        "members": [
            "WP_114277070.1",
            "MBV34969.1",
            "WP_101752953.1",
            "WP_101752948.1",
            "WP_127905523.1",
            "WP_209876697.1",
            "WP_013741457.1",
            "WP_143791365.1",
            "WP_147096670.1"
        ],
        "all_names": [
            "TRAP transporter large permease",
            "C4-dicarboxylate ABC transporter",
            "TRAP transporter large permease",
            "TRAP transporter large permease subunit",
            "TRAP transporter large permease",
            "TRAP transporter large permease subunit",
            "TRAP transporter large permease subunit",
            "TRAP transporter large permease",
            "TRAP transporter large permease"
        ],
        "function": {
            "TM_topology": "alpha-helical",
            "GO_terms": [
                "C:integral component of membrane",
                "C:plasma membrane"
            ],
            "Keywords": [
                "Membrane",
                "Transmembrane",
                "Transmembrane helix"
            ],
            "Function_description": ""
        },
        "structure": "",
        "uniprot_code": "A0A5C6SAW8_9RHOB",
        "model_state": "Model does not exist"
    },
    "1461": {
        "name": "ornithine cyclodeaminase family protein",
        "members": [
            "WP_114277073.1",
            "WP_180735448.1",
            "WP_090437631.1",
            "WP_067754039.1",
            "WP_093036509.1"
        ],
        "all_names": [
            "ectoine utilization protein EutC",
            "ornithine cyclodeaminase family protein",
            "ornithine cyclodeaminase family protein",
            "ornithine cyclodeaminase family protein",
            "ornithine cyclodeaminase family protein"
        ],
        "function": {
            "TM_topology": "",
            "GO_terms": [
                "F:ornithine cyclodeaminase activity"
            ],
            "Keywords": [
                "Lyase"
            ],
            "Function_description": ""
        },
        "structure": "",
        "uniprot_code": "A0A1G7D0L7_9RHOB",
        "model_state": "Model does not exist"
    },
    "1462": {
        "name": "ectoine hydrolase DoeA",
        "members": [
            "WP_114277074.1",
            "WP_077160584.1"
        ],
        "all_names": [
            "ectoine hydrolase DoeA",
            "Xaa-Pro peptidase family protein"
        ],
        "function": {
            "TM_topology": "",
            "GO_terms": [
                "F:hydrolase activity"
            ],
            "Keywords": [
                "Plasmid"
            ],
            "Function_description": ""
        },
        "structure": "",
        "uniprot_code": "A0A1P9Y9C4_9BURK",
        "model_state": "Model does not exist"
    },
    "1463": {
        "name": "BCCT family transporter",
        "members": [
            "WP_114277085.1",
            "WP_114277084.1",
            "WP_040099126.1"
        ],
        "all_names": [
            "BCCT family transporter",
            "BCCT family transporter",
            "BCCT family transporter"
        ],
        "function": {
            "TM_topology": "alpha-helical",
            "GO_terms": [
                "C:integral component of membrane",
                "C:plasma membrane",
                "F:transmembrane transporter activity",
                "P:nitrogen compound transport"
            ],
            "Keywords": [
                "Cell membrane",
                "Membrane",
                "Transmembrane",
                "Transmembrane helix",
                "Transport"
            ],
            "Function_description": ""
        },
        "structure": "",
        "uniprot_code": "A0A1G9PLF0_9DELT",
        "model_state": "Model does not exist"
    },
    "1464": {
        "name": "IscS subfamily cysteine desulfurase",
        "members": [
            "WP_114277571.1",
            "WP_087668828.1",
            "WP_200788133.1",
            "UCF92449.1",
            "WP_109110306.1"
        ],
        "all_names": [
            "aminotransferase class V-fold PLP-dependent enzyme",
            "IscS subfamily cysteine desulfurase",
            "IscS subfamily cysteine desulfurase",
            "cysteine desulfurase NifS",
            "cysteine desulfurase"
        ],
        "function": {
            "TM_topology": "",
            "GO_terms": [
                "C:cytoplasm",
                "F:2 iron, 2 sulfur cluster binding",
                "F:cysteine desulfurase activity",
                "F:metal ion binding",
                "F:pyridoxal phosphate binding",
                "F:transaminase activity",
                "P:[2Fe-2S] cluster assembly"
            ],
            "Keywords": [
                "2Fe-2S",
                "Aminotransferase",
                "Cytoplasm",
                "Iron",
                "Iron-sulfur",
                "Metal-binding",
                "Pyridoxal phosphate",
                "Transferase"
            ],
            "Function_description": "Master enzyme that delivers sulfur to a number of partners involved in Fe-S cluster assembly, tRNA modification or cofactor biosynthesis. Catalyzes the removal of elemental sulfur atoms from cysteine to produce alanine. Functions as a sulfur delivery protein for Fe-S cluster synthesis onto IscU, an Fe-S scaffold assembly protein, as well as other S acceptor proteins"
        },
        "structure": "",
        "uniprot_code": "A0A2U1VIY8_9PROT",
        "model_state": "Model does not exist"
    },
    "1465": {
        "name": "cyclopropane-fatty-acyl-phospholipid synthase family protein",
        "members": [
            "WP_114277087.1",
            "WP_194618981.1",
            "WP_216709398.1",
            "WP_157044750.1"
        ],
        "all_names": [
            "cyclopropane-fatty-acyl-phospholipid synthase family protein",
            "cyclopropane-fatty-acyl-phospholipid synthase family protein",
            "class I SAM-dependent methyltransferase",
            "cyclopropane-fatty-acyl-phospholipid synthase family protein"
        ],
        "function": "",
        "structure": "",
        "uniprot_code": "",
        "model_state": "Not possible to map"
    },
    "1466": {
        "name": "cysteine synthase A",
        "members": [
            "WP_114277090.1",
            "WP_114277072.1",
            "WP_136918050.1",
            "WP_171220122.1",
            "WP_145647584.1",
            "WP_067754050.1",
            "WP_078758116.1",
            "WP_093036568.1",
            "WP_214187626.1",
            "WP_036194567.1",
            "WP_075358131.1",
            "WP_074256168.1",
            "WP_207902685.1",
            "WP_202882250.1"
        ],
        "all_names": [
            "cysteine synthase A",
            "hydroxyectoine utilization dehydratase EutB",
            "cysteine synthase A",
            "cysteine synthase A",
            "threo-3-hydroxy-L-aspartate ammonia-lyase",
            "threo-3-hydroxy-L-aspartate ammonia-lyase",
            "cysteine synthase family protein",
            "pyridoxal-phosphate dependent enzyme",
            "cysteine synthase family protein",
            "cysteine synthase family protein",
            "diaminopropionate ammonia-lyase",
            "threonine ammonia-lyase",
            "diaminopropionate ammonia-lyase",
            "pyridoxal-phosphate dependent enzyme"
        ],
        "function": {
            "TM_topology": "",
            "GO_terms": [
                "P:cysteine biosynthetic process from serine",
                "F:L-threonine ammonia-lyase activity",
                "F:L-serine ammonia-lyase activity",
                "F:pyridoxal phosphate binding",
                "P:threonine catabolic process",
                "F:diaminopropionate ammonia-lyase activity",
                "F:cysteine synthase activity"
            ],
            "Keywords": [
                "Pyridoxal phosphate",
                "Lyase",
                "Amino-acid biosynthesis",
                "Cysteine biosynthesis",
                "Transferase"
            ],
            "Function_description": ""
        },
        "structure": "",
        "uniprot_code": "A0A4R3I8G5_9GAMM",
        "model_state": "Model does not exist"
    },
    "1467": {
        "name": "DUF3772 domain-containing protein",
        "members": [
            "WP_114277091.1",
            "CDG85960.1"
        ],
        "all_names": [
            "DUF3772 domain-containing protein",
            "mechanosensitive ion channel family protein"
        ],
        "function": {
            "TM_topology": "alpha-helical",
            "GO_terms": [
                "C:integral component of membrane",
                "C:plasma membrane",
                "P:transmembrane transport"
            ],
            "Keywords": [
                "Cell membrane",
                "Membrane",
                "Transmembrane",
                "Transmembrane helix"
            ],
            "Function_description": ""
        },
        "structure": "",
        "uniprot_code": "W0VE62_9BURK",
        "model_state": "Model does not exist"
    },
    "1468": {
        "name": "VWA domain-containing protein",
        "members": [
            "MBK8915849.1",
            "WP_124950430.1"
        ],
        "all_names": [
            "VWA domain-containing protein",
            "VWA domain-containing protein"
        ],
        "function": "",
        "structure": "",
        "uniprot_code": "",
        "model_state": "Not possible to map"
    },
    "1469": {
        "name": "thiamine phosphate synthase",
        "members": [
            "MBK8915845.1",
            "MBI4565371.1"
        ],
        "all_names": [
            "thiamine phosphate synthase",
            "thiamine phosphate synthase"
        ],
        "function": "",
        "structure": "",
        "uniprot_code": "",
        "model_state": "Not possible to map"
    },
    "1470": {
        "name": "translation initiation factor IF-1",
        "members": [
            "MBK8915840.1",
            "MBK9136436.1",
            "MCA0174793.1",
            "MBS0304394.1",
            "WP_011830996.1"
        ],
        "all_names": [
            "translation initiation factor IF-1",
            "translation initiation factor IF-1",
            "translation initiation factor IF-1",
            "translation initiation factor IF-1",
            "translation initiation factor IF-1"
        ],
        "function": {
            "TM_topology": "",
            "GO_terms": [
                "C:cytoplasm",
                "F:ribosome binding",
                "F:rRNA binding",
                "F:translation initiation factor activity"
            ],
            "Keywords": [
                "Cytoplasm",
                "Initiation factor",
                "Protein biosynthesis",
                "RNA-binding",
                "rRNA-binding"
            ],
            "Function_description": "One of the essential components for the initiation of protein synthesis. Stabilizes the binding of IF-2 and IF-3 on the 30S subunit to which N-formylmethionyl-tRNA(fMet) subsequently binds. Helps modulate mRNA selection, yielding the 30S pre-initiation complex (PIC). Upon addition of the 50S ribosomal subunit IF-1, IF-2 and IF-3 are released leaving the mature 70S translation initiation complex"
        },
        "structure": "https://swissmodel.expasy.org/repository/uniprot/I0HL09_RUBGI",
        "uniprot_code": "I0HL09_RUBGI",
        "model_state": "Model exists"
    },
    "1471": {
        "name": "ribonuclease PH",
        "members": [
            "MBK8915835.1",
            "WP_103257456.1",
            "WP_102794730.1",
            "QBR70946.1",
            "WP_206595638.1",
            "UCE30370.1"
        ],
        "all_names": [
            "ribonuclease PH",
            "ribonuclease PH",
            "ribonuclease PH",
            "ribonuclease PH",
            "ribonuclease PH",
            "ribonuclease PH"
        ],
        "function": {
            "TM_topology": "",
            "GO_terms": [
                "F:3'-5'-exoribonuclease activity",
                "F:tRNA binding",
                "F:tRNA nucleotidyltransferase activity",
                "P:rRNA catabolic process",
                "P:rRNA processing",
                "P:tRNA processing"
            ],
            "Keywords": [
                "Nucleotidyltransferase",
                "RNA-binding",
                "rRNA processing",
                "Transferase",
                "tRNA processing",
                "tRNA-binding"
            ],
            "Function_description": "Phosphorolytic 3'-5' exoribonuclease that plays an important role in tRNA 3'-end maturation. Removes nucleotide residues following the 3'-CCA terminus of tRNAs; can also add nucleotides to the ends of RNA molecules by using nucleoside diphosphates as substrates, but this may not be physiologically important. Probably plays a role in initiation of 16S rRNA degradation (leading to ribosome degradation) during starvation"
        },
        "structure": "",
        "uniprot_code": "A0A4P7F791_9HYPH",
        "model_state": "Model does not exist"
    },
    "1472": {
        "name": "septation protein A",
        "members": [
            "WP_142811797.1",
            "WP_077342418.1",
            "RIX42020.1"
        ],
        "all_names": [
            "septation protein A",
            "septation protein A",
            "septation protein A"
        ],
        "function": {
            "TM_topology": "alpha-helical",
            "GO_terms": [
                "C:integral component of plasma membrane",
                "P:division septum assembly"
            ],
            "Keywords": [
                "Cell cycle",
                "Cell division",
                "Cell inner membrane",
                "Cell membrane",
                "Membrane",
                "Septation",
                "Transmembrane",
                "Transmembrane helix"
            ],
            "Function_description": "Involved in cell division; probably involved in intracellular septation"
        },
        "structure": "",
        "uniprot_code": "A0A515EPT5_9BURK",
        "model_state": "Model does not exist"
    },
    "1473": {
        "name": "BolA family transcriptional regulator",
        "members": [
            "WP_142811799.1",
            "MBV2209109.1",
            "RIX42018.1"
        ],
        "all_names": [
            "BolA family transcriptional regulator",
            "BolA family transcriptional regulator",
            "BolA family transcriptional regulator"
        ],
        "function": {
            "TM_topology": "",
            "GO_terms": [],
            "Keywords": [],
            "Function_description": ""
        },
        "structure": "",
        "uniprot_code": "A0A515EPT0_9BURK",
        "model_state": "Model does not exist"
    },
    "1474": {
        "name": "peptidylprolyl isomerase",
        "members": [
            "WP_142811801.1",
            "WP_209876713.1",
            "RIX42017.1",
            "WP_109116956.1"
        ],
        "all_names": [
            "peptidylprolyl isomerase",
            "peptidylprolyl isomerase",
            "peptidylprolyl isomerase",
            "peptidylprolyl isomerase"
        ],
        "function": {
            "TM_topology": "",
            "GO_terms": [
                "F:peptidyl-prolyl cis-trans isomerase activity"
            ],
            "Keywords": [
                "Isomerase",
                "Rotamase",
                "Signal",
                "Coiled coil"
            ],
            "Function_description": ""
        },
        "structure": "",
        "uniprot_code": "A0A515EPS7_9BURK",
        "model_state": "Model does not exist"
    },
    "1475": {
        "name": "DOPA 4%2C5-dioxygenase family protein",
        "members": [
            "WP_142811803.1",
            "KQP35412.1"
        ],
        "all_names": [
            "DOPA 4%2C5-dioxygenase family protein",
            "4%2C5-dioxygenase"
        ],
        "function": {
            "TM_topology": "",
            "GO_terms": [
                "F:dioxygenase activity"
            ],
            "Keywords": [
                "Dioxygenase",
                "Oxidoreductase"
            ],
            "Function_description": ""
        },
        "structure": "",
        "uniprot_code": "A0A515EPV2_9BURK",
        "model_state": "Model does not exist"
    },
    "1476": {
        "name": "hypothetical protein",
        "members": [
            "WP_142811812.1",
            "WP_147375756.1",
            "WP_014428784.1"
        ],
        "all_names": [
            "hypothetical protein",
            "hypothetical protein",
            "hypothetical protein"
        ],
        "function": {
            "TM_topology": "",
            "GO_terms": [],
            "Keywords": [
                "Signal"
            ],
            "Function_description": ""
        },
        "structure": "",
        "uniprot_code": "A0A515EPS1_9BURK",
        "model_state": "Model does not exist"
    },
    "1477": {
        "name": "TagK domain-containing protein",
        "members": [
            "WP_142811825.1",
            "AHW14507.1",
            "WP_206179065.1",
            "MBP6894994.1",
            "WP_175948237.1",
            "WP_147284443.1"
        ],
        "all_names": [
            "TagK domain-containing protein",
            "hypothetical protein",
            "TagK domain-containing protein",
            "TagK domain-containing protein",
            "TagK domain-containing protein",
            "TagK domain-containing protein"
        ],
        "function": {
            "TM_topology": "",
            "GO_terms": [],
            "Keywords": [],
            "Function_description": ""
        },
        "structure": "",
        "uniprot_code": "A0A370F3G6_9BURK",
        "model_state": "Model does not exist"
    },
    "1478": {
        "name": "DUF3304 domain-containing protein",
        "members": [
            "WP_168224748.1",
            "WP_168224747.1",
            "WP_159877059.1",
            "WP_159877055.1",
            "WP_159877053.1",
            "WP_159877051.1",
            "WP_037591195.1",
            "WP_155403779.1",
            "WP_080898250.1",
            "WP_053102410.1",
            "WP_053102411.1",
            "WP_169734466.1",
            "PJJ96081.1",
            "PJJ96080.1",
            "PJJ96079.1",
            "WP_160330942.1",
            "WP_160330941.1",
            "WP_160330939.1",
            "WP_051453135.1"
        ],
        "all_names": [
            "DUF3304 domain-containing protein",
            "DUF3304 domain-containing protein",
            "DUF3304 domain-containing protein",
            "DUF3304 domain-containing protein",
            "DUF3304 domain-containing protein",
            "DUF3304 domain-containing protein",
            "DUF3304 domain-containing protein",
            "DUF3304 domain-containing protein",
            "DUF3304 domain-containing protein",
            "DUF3304 domain-containing protein",
            "DUF3304 domain-containing protein",
            "DUF3304 domain-containing protein",
            "hypothetical protein",
            "hypothetical protein",
            "hypothetical protein",
            "DUF3304 domain-containing protein",
            "DUF3304 domain-containing protein",
            "DUF3304 domain-containing protein",
            "DUF3304 domain-containing protein"
        ],
        "function": {
            "TM_topology": "",
            "GO_terms": [],
            "Keywords": [
                "Signal"
            ],
            "Function_description": ""
        },
        "structure": "",
        "uniprot_code": "A0A6G8YKH1_9GAMM",
        "model_state": "Model does not exist"
    },
    "1479": {
        "name": "FAD-dependent oxidoreductase",
        "members": [
            "WP_152004460.1",
            "SPD75717.1"
        ],
        "all_names": [
            "FAD-dependent oxidoreductase",
            "conserved hypothetical protein"
        ],
        "function": {
            "TM_topology": "",
            "GO_terms": [
                "F:iron-sulfur cluster binding",
                "F:metal ion binding",
                "F:oxidoreductase activity"
            ],
            "Keywords": [
                "Iron",
                "Iron-sulfur",
                "Metal-binding"
            ],
            "Function_description": ""
        },
        "structure": "",
        "uniprot_code": "A0A445N1Y8_9DELT",
        "model_state": "Model does not exist"
    },
    "1480": {
        "name": "hydrogenase iron-sulfur subunit",
        "members": [
            "WP_175469619.1",
            "SPD75716.1"
        ],
        "all_names": [
            "hydrogenase iron-sulfur subunit",
            "F420-non-reducing hydrogenase vhu iron-sulfur subunit D"
        ],
        "function": {
            "TM_topology": "",
            "GO_terms": [
                "F:metal ion binding",
                "F:oxidoreductase activity"
            ],
            "Keywords": [
                "Metal-binding",
                "Oxidoreductase"
            ],
            "Function_description": ""
        },
        "structure": "",
        "uniprot_code": "A0A445N1Z1_9DELT",
        "model_state": "Model does not exist"
    },
    "1481": {
        "name": "dihydroneopterin aldolase",
        "members": [
            "WP_026686266.1",
            "WP_183953019.1",
            "WP_086181394.1"
        ],
        "all_names": [
            "dihydroneopterin aldolase",
            "dihydroneopterin aldolase",
            "dihydroneopterin aldolase"
        ],
        "function": {
            "TM_topology": "",
            "GO_terms": [
                "F:dihydroneopterin aldolase activity",
                "P:folic acid biosynthetic process",
                "P:tetrahydrofolate biosynthetic process"
            ],
            "Keywords": [
                "Folate biosynthesis",
                "Lyase"
            ],
            "Function_description": "Catalyzes the conversion of 7,8-dihydroneopterin to 6-hydroxymethyl-7,8-dihydropterin"
        },
        "structure": "",
        "uniprot_code": "A0A7W6ABT7_9SPHN",
        "model_state": "Model does not exist"
    },
    "1482": {
        "name": "tyrosine-type recombinase/integrase",
        "members": [
            "WP_051281998.1",
            "MBK8915842.1",
            "MBV34996.1",
            "WP_078031657.1",
            "MBN9508403.1",
            "WP_179672136.1",
            "WP_148280184.1",
            "WP_182322869.1",
            "WP_038500037.1",
            "MBX3516960.1",
            "WP_034996290.1",
            "WP_158937465.1",
            "WP_109678562.1"
        ],
        "all_names": [
            "site-specific tyrosine recombinase XerD",
            "tyrosine recombinase",
            "tyrosine recombinase XerC",
            "tyrosine-type recombinase/integrase",
            "tyrosine-type recombinase/integrase",
            "tyrosine-type recombinase/integrase",
            "site-specific integrase",
            "site-specific integrase",
            "site-specific integrase",
            "site-specific tyrosine recombinase XerD",
            "site-specific integrase",
            "tyrosine-type recombinase/integrase",
            "tyrosine-type recombinase/integrase"
        ],
        "function": {
            "TM_topology": "",
            "GO_terms": [
                "C:cytoplasm",
                "F:DNA binding",
                "F:tyrosine-based site-specific recombinase activity",
                "P:cell cycle",
                "P:cell division",
                "P:chromosome segregation",
                "P:transposition, DNA-mediated"
            ],
            "Keywords": [
                "Cell cycle",
                "Cell division",
                "Chromosome partition",
                "Cytoplasm",
                "DNA integration",
                "DNA recombination",
                "DNA-binding"
            ],
            "Function_description": "Site-specific tyrosine recombinase, which acts by catalyzing the cutting and rejoining of the recombining DNA molecules. The XerC-XerD complex is essential to convert dimers of the bacterial chromosome into monomers to permit their segregation at cell division. It also contributes to the segregational stability of plasmids"
        },
        "structure": "",
        "uniprot_code": "A0A7G5EIJ4_9BURK",
        "model_state": "Model does not exist"
    },
    "1483": {
        "name": "glutamate-5-semialdehyde dehydrogenase",
        "members": [
            "WP_026686270.1",
            "WP_226459580.1"
        ],
        "all_names": [
            "glutamate-5-semialdehyde dehydrogenase",
            "glutamate-5-semialdehyde dehydrogenase"
        ],
        "function": "",
        "structure": "",
        "uniprot_code": "",
        "model_state": "Not possible to map"
    },
    "1484": {
        "name": "hypothetical protein",
        "members": [
            "WP_026686271.1",
            "WP_226459579.1"
        ],
        "all_names": [
            "hypothetical protein",
            "hypothetical protein"
        ],
        "function": "",
        "structure": "",
        "uniprot_code": "",
        "model_state": "Not possible to map"
    },
    "1485": {
        "name": "DNA polymerase III subunit delta",
        "members": [
            "WP_026686272.1",
            "WP_226459578.1"
        ],
        "all_names": [
            "DNA polymerase III subunit delta",
            "DNA polymerase III subunit delta"
        ],
        "function": "",
        "structure": "",
        "uniprot_code": "",
        "model_state": "Not possible to map"
    },
    "1486": {
        "name": "LPS assembly lipoprotein LptE",
        "members": [
            "WP_026686273.1",
            "WP_226459577.1"
        ],
        "all_names": [
            "hypothetical protein",
            "LPS assembly lipoprotein LptE"
        ],
        "function": "",
        "structure": "",
        "uniprot_code": "",
        "model_state": "Not possible to map"
    },
    "1487": {
        "name": "isoleucine--tRNA ligase",
        "members": [
            "WP_026686274.1",
            "MBL8310079.1",
            "WP_184434924.1",
            "WP_154692560.1",
            "PIE83115.1",
            "WP_173805675.1",
            "WP_226459576.1"
        ],
        "all_names": [
            "leucine--tRNA ligase",
            "isoleucine--tRNA ligase",
            "isoleucine--tRNA ligase",
            "valine--tRNA ligase",
            "isoleucine--tRNA ligase",
            "isoleucine--tRNA ligase",
            "leucine--tRNA ligase"
        ],
        "function": {
            "TM_topology": "",
            "GO_terms": [
                "C:cytoplasm",
                "F:aminoacyl-tRNA editing activity",
                "F:ATP binding",
                "F:isoleucine-tRNA ligase activity",
                "F:tRNA binding",
                "F:zinc ion binding",
                "P:isoleucyl-tRNA aminoacylation"
            ],
            "Keywords": [
                "Aminoacyl-tRNA synthetase",
                "ATP-binding",
                "Cytoplasm",
                "Ligase",
                "Metal-binding",
                "Nucleotide-binding",
                "Protein biosynthesis",
                "Zinc"
            ],
            "Function_description": "Catalyzes the attachment of isoleucine to tRNA(Ile). As IleRS can inadvertently accommodate and process structurally similar amino acids such as valine, to avoid such errors it has two additional distinct tRNA(Ile)-dependent editing activities. One activity is designated as 'pretransfer' editing and involves the hydrolysis of activated Val-AMP. The other activity is designated 'posttransfer' editing and involves deacylation of mischarged Val-tRNA(Ile)"
        },
        "structure": "",
        "uniprot_code": "A0A7W6S047_9PROT",
        "model_state": "Model does not exist"
    },
    "1488": {
        "name": "ATP-dependent helicase",
        "members": [
            "WP_026686276.1",
            "WP_087463601.1",
            "MBV34992.1",
            "WP_101180083.1",
            "WP_113287419.1",
            "WP_029066005.1",
            "WP_227712421.1"
        ],
        "all_names": [
            "exodeoxyribonuclease V subunit gamma",
            "ATP-dependent helicase",
            "DNA helicase II",
            "DNA helicase Rep",
            "UvrD-helicase domain-containing protein",
            "ATP-dependent helicase",
            "ATP-dependent helicase"
        ],
        "function": {
            "TM_topology": "",
            "GO_terms": [
                "F:ATP binding",
                "F:ATP hydrolysis activity",
                "F:DNA binding",
                "F:DNA helicase activity",
                "P:DNA replication",
                "F:3'-5' exonuclease activity",
                "F:single-stranded DNA binding",
                "P:DNA unwinding involved in DNA replication"
            ],
            "Keywords": [
                "ATP-binding",
                "Helicase",
                "Hydrolase",
                "Nucleotide-binding",
                "DNA replication",
                "DNA-binding"
            ],
            "Function_description": "Rep helicase is a single-stranded DNA-dependent ATPase involved in DNA replication; it can initiate unwinding at a nick in the DNA. It binds to the single-stranded DNA and acts in a progressive fashion along the DNA in the 3' to 5' direction"
        },
        "structure": "",
        "uniprot_code": "A0A365UD66_9RHOB",
        "model_state": "Model does not exist"
    },
    "1489": {
        "name": "hypothetical protein",
        "members": [
            "WP_026686290.1",
            "WP_026686289.1"
        ],
        "all_names": [
            "hypothetical protein",
            "hypothetical protein"
        ],
        "function": "",
        "structure": "",
        "uniprot_code": "",
        "model_state": "Not possible to map"
    },
    "1490": {
        "name": "hypothetical protein",
        "members": [
            "WP_043463486.1",
            "MBK6469225.1"
        ],
        "all_names": [
            "hypothetical protein",
            "hypothetical protein"
        ],
        "function": "",
        "structure": "",
        "uniprot_code": "",
        "model_state": "Not possible to map"
    },
    "1491": {
        "name": "Gfo/Idh/MocA family oxidoreductase",
        "members": [
            "GDY14323.1",
            "WP_210528365.1",
            "WP_145647588.1",
            "WP_180735446.1",
            "WP_136959525.1",
            "WP_136959524.1",
            "WP_141828969.1",
            "WP_105437190.1",
            "WP_157898812.1",
            "WP_133315159.1",
            "WP_120504352.1",
            "WP_192053513.1"
        ],
        "all_names": [
            "dehydrogenase",
            "Gfo/Idh/MocA family oxidoreductase",
            "Gfo/Idh/MocA family oxidoreductase",
            "Gfo/Idh/MocA family oxidoreductase",
            "Gfo/Idh/MocA family oxidoreductase",
            "Gfo/Idh/MocA family oxidoreductase",
            "Gfo/Idh/MocA family oxidoreductase",
            "Gfo/Idh/MocA family oxidoreductase",
            "Gfo/Idh/MocA family oxidoreductase",
            "Gfo/Idh/MocA family oxidoreductase",
            "Gfo/Idh/MocA family oxidoreductase",
            "Gfo/Idh/MocA family oxidoreductase"
        ],
        "function": {
            "TM_topology": "",
            "GO_terms": [
                "F:nucleotide binding",
                "F:hydrolase activity, acting on glycosyl bonds",
                "P:metabolic process",
                "F:inositol 2-dehydrogenase activity"
            ],
            "Keywords": [
                "Glycosidase",
                "Hydrolase",
                "NAD",
                "Signal",
                "Oxidoreductase",
                "Plasmid"
            ],
            "Function_description": ""
        },
        "structure": "",
        "uniprot_code": "A0A7I8CT16_9BURK",
        "model_state": "Model does not exist"
    },
    "1492": {
        "name": "amino acid transporter",
        "members": [
            "GDY14326.1",
            "WP_175225804.1"
        ],
        "all_names": [
            "amino acid transporter",
            "APC family permease"
        ],
        "function": {
            "TM_topology": "alpha-helical",
            "GO_terms": [
                "C:integral component of membrane",
                "F:transmembrane transporter activity"
            ],
            "Keywords": [
                "Membrane",
                "Transmembrane",
                "Transmembrane helix"
            ],
            "Function_description": ""
        },
        "structure": "",
        "uniprot_code": "A0A4P5YND9_9BACT",
        "model_state": "Model does not exist"
    },
    "1493": {
        "name": "hypothetical protein",
        "members": [
            "GDY14332.1",
            "MBI3897463.1",
            "TAM50390.1",
            "WP_121280949.1"
        ],
        "all_names": [
            "hypothetical protein",
            "hypothetical protein",
            "hypothetical protein",
            "hypothetical protein"
        ],
        "function": {
            "TM_topology": "",
            "GO_terms": [],
            "Keywords": [],
            "Function_description": ""
        },
        "structure": "",
        "uniprot_code": "A0A494X1C9_9BURK",
        "model_state": "Model does not exist"
    },
    "1494": {
        "name": "hypothetical protein",
        "members": [
            "GDY14334.1",
            "QNP49158.1",
            "WP_068631663.1"
        ],
        "all_names": [
            "hypothetical protein",
            "hypothetical protein",
            "hypothetical protein"
        ],
        "function": {
            "TM_topology": "alpha-helical",
            "GO_terms": [
                "C:integral component of membrane"
            ],
            "Keywords": [
                "Membrane",
                "Transmembrane",
                "Transmembrane helix"
            ],
            "Function_description": ""
        },
        "structure": "",
        "uniprot_code": "A0A126ZFA4_9BURK",
        "model_state": "Model does not exist"
    },
    "1495": {
        "name": "cyclase",
        "members": [
            "GDY14351.1",
            "WP_117331712.1",
            "NVM78122.1"
        ],
        "all_names": [
            "cyclase",
            "ester cyclase",
            "steroid delta-isomerase-like uncharacterized protein"
        ],
        "function": {
            "TM_topology": "",
            "GO_terms": [
                "P:polyketide metabolic process",
                "F:isomerase activity"
            ],
            "Keywords": [
                "Isomerase"
            ],
            "Function_description": ""
        },
        "structure": "",
        "uniprot_code": "A0A372K7U2_9BURK",
        "model_state": "Model does not exist"
    },
    "1496": {
        "name": "hypothetical protein",
        "members": [
            "WP_127555875.1",
            "WP_040556929.1"
        ],
        "all_names": [
            "hypothetical protein",
            "hypothetical protein"
        ],
        "function": "",
        "structure": "",
        "uniprot_code": "",
        "model_state": "Not possible to map"
    },
    "1497": {
        "name": "hypothetical protein",
        "members": [
            "WP_127555895.1",
            "WP_008044204.1"
        ],
        "all_names": [
            "hypothetical protein",
            "hypothetical protein"
        ],
        "function": {
            "TM_topology": "",
            "GO_terms": [],
            "Keywords": [],
            "Function_description": ""
        },
        "structure": "",
        "uniprot_code": "A4BEW5_9GAMM",
        "model_state": "Model does not exist"
    },
    "1498": {
        "name": "phosphotransferase",
        "members": [
            "WP_127555902.1",
            "WP_035229634.1"
        ],
        "all_names": [
            "phosphotransferase",
            "phosphotransferase family protein"
        ],
        "function": {
            "TM_topology": "",
            "GO_terms": [],
            "Keywords": [],
            "Function_description": ""
        },
        "structure": "",
        "uniprot_code": "A0A095SPP4_9GAMM",
        "model_state": "Model does not exist"
    },
    "1499": {
        "name": "SirB2 family protein",
        "members": [
            "SUB17184.1",
            "WP_104957128.1",
            "WP_167011948.1",
            "WP_004169635.1",
            "WP_056234421.1",
            "WP_123330540.1",
            "WP_128174179.1",
            "WP_078001550.1"
        ],
        "all_names": [
            "Invasion gene expression up-regulator%2C SirB",
            "SirB2 family protein",
            "SirB2 family protein",
            "SirB2 family protein",
            "SirB2 family protein",
            "SirB2 family protein",
            "SirB2 family protein",
            "SirB2 family protein"
        ],
        "function": {
            "TM_topology": "alpha-helical",
            "GO_terms": [
                "C:integral component of membrane"
            ],
            "Keywords": [
                "Membrane",
                "Transmembrane",
                "Transmembrane helix"
            ],
            "Function_description": ""
        },
        "structure": "",
        "uniprot_code": "A0A443IHF2_9GAMM",
        "model_state": "Model does not exist"
    },
    "1500": {
        "name": "invasion regulator SirB1",
        "members": [
            "SUB17183.1",
            "WP_104957129.1",
            "WP_167011946.1",
            "WP_004169637.1",
            "WP_056234423.1",
            "WP_123330538.1",
            "WP_128174181.1",
            "WP_077342428.1",
            "WP_078001549.1",
            "AXF76014.1"
        ],
        "all_names": [
            "Uncharacterised protein",
            "invasion regulator SirB1",
            "invasion regulator SirB1",
            "invasion regulator SirB1",
            "invasion regulator SirB1",
            "invasion regulator SirB1",
            "invasion regulator SirB1",
            "tetratricopeptide repeat protein",
            "invasion regulator SirB1",
            "tetratricopeptide repeat-containing protein"
        ],
        "function": {
            "TM_topology": "",
            "GO_terms": [],
            "Keywords": [
                "Coiled coil"
            ],
            "Function_description": ""
        },
        "structure": "",
        "uniprot_code": "A0A443IHB6_9GAMM",
        "model_state": "Model does not exist"
    },
    "1501": {
        "name": "sodium-potassium/proton antiporter ChaA",
        "members": [
            "SUB17180.1",
            "WP_104957131.1",
            "WP_017349030.1",
            "WP_004172543.1",
            "WP_056234429.1",
            "WP_003808328.1",
            "WP_123330532.1",
            "WP_128174185.1",
            "WP_003816313.1",
            "WP_078001547.1",
            "AXF76011.1"
        ],
        "all_names": [
            "Calcium/proton antiporter",
            "sodium-potassium/proton antiporter ChaA",
            "sodium-potassium/proton antiporter ChaA",
            "sodium-potassium/proton antiporter ChaA",
            "sodium-potassium/proton antiporter ChaA",
            "calcium:proton antiporter",
            "sodium-potassium/proton antiporter ChaA",
            "sodium-potassium/proton antiporter ChaA",
            "putative calcium/proton antiporter",
            "sodium-potassium/proton antiporter ChaA",
            "sodium-potassium/proton antiporter ChaA"
        ],
        "function": {
            "TM_topology": "alpha-helical",
            "GO_terms": [
                "C:integral component of membrane",
                "P:transmembrane transport"
            ],
            "Keywords": [
                "Membrane",
                "Transmembrane",
                "Transmembrane helix"
            ],
            "Function_description": ""
        },
        "structure": "",
        "uniprot_code": "A0A443IHE7_9GAMM",
        "model_state": "Model does not exist"
    },
    "1502": {
        "name": "putative cation transport regulator ChaB",
        "members": [
            "SUB17179.1",
            "WP_104957132.1",
            "WP_123330530.1",
            "WP_128174187.1",
            "WP_078001546.1"
        ],
        "all_names": [
            "Cation transport regulator ChaB",
            "putative cation transport regulator ChaB",
            "putative cation transport regulator ChaB",
            "putative cation transport regulator ChaB",
            "putative cation transport regulator ChaB"
        ],
        "function": {
            "TM_topology": "",
            "GO_terms": [],
            "Keywords": [],
            "Function_description": ""
        },
        "structure": "",
        "uniprot_code": "A0A443IHF9_9GAMM",
        "model_state": "Model does not exist"
    },
    "1503": {
        "name": "gamma-glutamylcyclotransferase",
        "members": [
            "SUB17178.1",
            "WP_145649076.1",
            "WP_104957133.1",
            "WP_092858270.1",
            "WP_167011942.1",
            "WP_004172550.1",
            "WP_056234453.1",
            "WP_123330788.1",
            "WP_128174189.1",
            "WP_131144655.1",
            "WP_143486478.1",
            "WP_078001545.1",
            "AXF76010.1"
        ],
        "all_names": [
            "Uncharacterized protein involved in cation transport",
            "gamma-glutamylcyclotransferase",
            "gamma-glutamylcyclotransferase",
            "gamma-glutamylcyclotransferase",
            "gamma-glutamylcyclotransferase",
            "gamma-glutamylcyclotransferase",
            "gamma-glutamylcyclotransferase",
            "gamma-glutamylcyclotransferase",
            "gamma-glutamylcyclotransferase",
            "gamma-glutamylcyclotransferase",
            "gamma-glutamylcyclotransferase",
            "gamma-glutamylcyclotransferase",
            "gamma-glutamylcyclotransferase"
        ],
        "function": {
            "TM_topology": "",
            "GO_terms": [
                "F:gamma-glutamylcyclotransferase activity",
                "F:glutathione specific gamma-glutamylcyclotransferase activity",
                "F:transferase activity",
                "P:glutathione catabolic process"
            ],
            "Keywords": [
                "Lyase",
                "Transferase"
            ],
            "Function_description": "Catalyzes the cleavage of glutathione into 5-oxo-L-proline and a Cys-Gly dipeptide. Acts specifically on glutathione, but not on other gamma-glutamyl peptides"
        },
        "structure": "",
        "uniprot_code": "A0A562RD34_9BURK",
        "model_state": "Model does not exist"
    },
    "1504": {
        "name": "type VI secretion system-associated FHA domain protein TagH",
        "members": [
            "SUB17174.1",
            "MBK9136423.1",
            "MBK6788082.1"
        ],
        "all_names": [
            "Uncharacterized conserved protein%2C contains FHA domain",
            "type VI secretion system-associated FHA domain protein TagH",
            "type VI secretion system-associated FHA domain protein TagH"
        ],
        "function": {
            "TM_topology": "",
            "GO_terms": [],
            "Keywords": [],
            "Function_description": ""
        },
        "structure": "",
        "uniprot_code": "A0A379AGZ8_ENTAG",
        "model_state": "Model does not exist"
    },
    "1505": {
        "name": "mRNA interferase MazF",
        "members": [
            "SUB17161.1",
            "MBV2209092.1"
        ],
        "all_names": [
            "mRNA interferase MazF",
            "type II toxin-antitoxin system ChpB family toxin"
        ],
        "function": {
            "TM_topology": "",
            "GO_terms": [
                "F:DNA binding",
                "F:endonuclease activity"
            ],
            "Keywords": [
                "Endonuclease",
                "Hydrolase",
                "Nuclease"
            ],
            "Function_description": "Toxic component of a type II toxin-antitoxin (TA) system"
        },
        "structure": "",
        "uniprot_code": "A0A379AH68_ENTAG",
        "model_state": "Model does not exist"
    },
    "1506": {
        "name": "DeoR/GlpR family DNA-binding transcription regulator",
        "members": [
            "SUB17159.1",
            "WP_223467842.1",
            "WP_062588069.1",
            "PUA26856.1",
            "WP_010443426.1",
            "WP_056234491.1",
            "WP_113287415.1",
            "WP_138660321.1",
            "WP_174209150.1",
            "WP_067648149.1",
            "WP_094984915.1",
            "WP_207445277.1"
        ],
        "all_names": [
            "Glycerol-3-phosphate regulon repressor",
            "DeoR/GlpR family DNA-binding transcription regulator",
            "DeoR/GlpR family DNA-binding transcription regulator",
            "DeoR family transcriptional regulator",
            "DeoR/GlpR family DNA-binding transcription regulator",
            "DeoR/GlpR family DNA-binding transcription regulator",
            "DeoR/GlpR family DNA-binding transcription regulator",
            "DeoR/GlpR family DNA-binding transcription regulator",
            "DeoR/GlpR family DNA-binding transcription regulator",
            "DeoR/GlpR family DNA-binding transcription regulator",
            "DeoR family transcriptional regulator",
            "DeoR/GlpR family DNA-binding transcription regulator"
        ],
        "function": {
            "TM_topology": "",
            "GO_terms": [
                "F:DNA-binding transcription factor activity",
                "F:aspartic-type endopeptidase activity",
                "F:DNA binding"
            ],
            "Keywords": [
                "Transcription",
                "Transcription regulation",
                "Coiled coil",
                "DNA-binding"
            ],
            "Function_description": ""
        },
        "structure": "",
        "uniprot_code": "A0A8A6KFY6_9PROT",
        "model_state": "Model does not exist"
    },
    "1507": {
        "name": "proteasome-type protease",
        "members": [
            "WP_087618886.1",
            "WP_119746491.1"
        ],
        "all_names": [
            "proteasome-type protease",
            "peptidase"
        ],
        "function": {
            "TM_topology": "",
            "GO_terms": [
                "C:proteasome core complex",
                "P:proteolysis involved in cellular protein catabolic process"
            ],
            "Keywords": [
                "Coiled coil"
            ],
            "Function_description": ""
        },
        "structure": "",
        "uniprot_code": "A0A418T572_9RHOB",
        "model_state": "Model does not exist"
    },
    "1508": {
        "name": "transglutaminase family protein",
        "members": [
            "WP_087618887.1",
            "WP_186507195.1",
            "WP_225782350.1",
            "WP_184531060.1",
            "WP_154692585.1",
            "WP_014778699.1",
            "WP_020177128.1",
            "WP_020177159.1"
        ],
        "all_names": [
            "transglutaminase family protein",
            "transglutaminase family protein",
            "transglutaminase family protein",
            "transglutaminase family protein",
            "transglutaminase family protein",
            "transglutaminase family protein",
            "transglutaminase family protein",
            "transglutaminase family protein"
        ],
        "function": {
            "TM_topology": "",
            "GO_terms": [
                "F:peptidase activity"
            ],
            "Keywords": [
                "Hydrolase",
                "Protease"
            ],
            "Function_description": ""
        },
        "structure": "",
        "uniprot_code": "A0A7W5DD63_9BURK",
        "model_state": "Model does not exist"
    },
    "1509": {
        "name": "endopeptidase La",
        "members": [
            "WP_087618891.1",
            "WP_188476426.1",
            "WP_104356956.1",
            "RVT84108.1",
            "WP_111876169.1",
            "PID43899.1"
        ],
        "all_names": [
            "endopeptidase La",
            "endopeptidase La",
            "endopeptidase La",
            "endopeptidase La",
            "endopeptidase La",
            "endopeptidase La"
        ],
        "function": {
            "TM_topology": "",
            "GO_terms": [
                "C:cytoplasm",
                "F:ATP binding",
                "F:ATP-dependent peptidase activity",
                "F:serine-type endopeptidase activity",
                "P:protein catabolic process",
                "F:sequence-specific DNA binding",
                "P:cellular response to heat",
                "P:protein quality control for misfolded or incompletely synthesized proteins"
            ],
            "Keywords": [
                "ATP-binding",
                "Coiled coil",
                "Cytoplasm",
                "Hydrolase",
                "Nucleotide-binding",
                "Protease",
                "Serine protease",
                "Stress response"
            ],
            "Function_description": "ATP-dependent serine protease that mediates the selective degradation of mutant and abnormal proteins as well as certain short-lived regulatory proteins. Required for cellular homeostasis and for survival from DNA damage and developmental changes induced by stress. Degrades polypeptides processively to yield small peptide fragments that are 5 to 10 amino acids long. Binds to DNA in a double-stranded, site-specific manner"
        },
        "structure": "",
        "uniprot_code": "A0A328ZH87_9BURK",
        "model_state": "Model does not exist"
    },
    "1510": {
        "name": "DUF2059 domain-containing protein",
        "members": [
            "WP_087618906.1",
            "WP_155768234.1"
        ],
        "all_names": [
            "hypothetical protein",
            "DUF2059 domain-containing protein"
        ],
        "function": {
            "TM_topology": "",
            "GO_terms": [],
            "Keywords": [
                "Signal"
            ],
            "Function_description": ""
        },
        "structure": "",
        "uniprot_code": "A0A1Z9Z1C8_9GAMM",
        "model_state": "Model does not exist"
    },
    "1511": {
        "name": "DUF3396 domain-containing protein",
        "members": [
            "WP_087618909.1",
            "WP_202306853.1",
            "WP_181870244.1",
            "WP_153166681.1",
            "WP_202329626.1",
            "WP_081967529.1",
            "WP_074632024.1",
            "WP_081922351.1",
            "WP_200880236.1",
            "WP_014428786.1",
            "WP_140755815.1",
            "WP_175948250.1",
            "GGY36852.1"
        ],
        "all_names": [
            "DUF3396 domain-containing protein",
            "DUF3396 domain-containing protein",
            "DUF3396 domain-containing protein",
            "DUF3396 domain-containing protein",
            "DUF3396 domain-containing protein",
            "DUF3396 domain-containing protein",
            "DUF3396 domain-containing protein",
            "DUF3396 domain-containing protein",
            "DUF3396 domain-containing protein",
            "DUF3396 domain-containing protein",
            "DUF3396 domain-containing protein",
            "DUF3396 domain-containing protein",
            "hypothetical protein"
        ],
        "function": {
            "TM_topology": "",
            "GO_terms": [],
            "Keywords": [],
            "Function_description": ""
        },
        "structure": "",
        "uniprot_code": "A0A7R7CLN9_9HYPH",
        "model_state": "Model does not exist"
    },
    "1512": {
        "name": "hypothetical protein",
        "members": [
            "WP_087618911.1",
            "WP_171294696.1",
            "WP_142811816.1",
            "WP_142811814.1"
        ],
        "all_names": [
            "hypothetical protein",
            "hypothetical protein",
            "hypothetical protein",
            "hypothetical protein"
        ],
        "function": {
            "TM_topology": "",
            "GO_terms": [],
            "Keywords": [
                "Coiled coil",
                "Signal"
            ],
            "Function_description": ""
        },
        "structure": "",
        "uniprot_code": "A0A515EPU4_9BURK",
        "model_state": "Model does not exist"
    },
    "1513": {
        "name": "trypsin-like peptidase domain-containing protein",
        "members": [
            "WP_005032918.1",
            "CAD5369252.1",
            "SDG77020.1",
            "WP_218578315.1",
            "WP_090178116.1",
            "WP_029214114.1",
            "HEC16881.1",
            "HEC16889.1",
            "WP_005002972.1",
            "WP_124950394.1",
            "WP_127785270.1"
        ],
        "all_names": [
            "trypsin-like peptidase domain-containing protein",
            "Outer membrane stress sensor protease DegS",
            "serine protease DegQ",
            "trypsin-like peptidase domain-containing protein",
            "trypsin-like peptidase domain-containing protein",
            "trypsin-like peptidase domain-containing protein",
            "DegQ family serine endoprotease",
            "trypsin-like serine protease",
            "trypsin-like peptidase domain-containing protein",
            "Do family serine endopeptidase",
            "trypsin-like peptidase domain-containing protein"
        ],
        "function": {
            "TM_topology": "alpha-helical",
            "GO_terms": [
                "C:periplasmic space",
                "F:serine-type endopeptidase activity",
                "C:integral component of membrane"
            ],
            "Keywords": [
                "Hydrolase",
                "Protease",
                "Repeat",
                "Serine protease",
                "Signal",
                "Stress response",
                "Membrane",
                "Transmembrane",
                "Transmembrane helix"
            ],
            "Function_description": ""
        },
        "structure": "",
        "uniprot_code": "A0A437MMD8_9PROT",
        "model_state": "Model does not exist"
    },
    "1514": {
        "name": "hemolysin family protein",
        "members": [
            "WP_005032922.1",
            "WP_133879765.1",
            "AKQ65183.1",
            "WP_029002884.1",
            "PKM46573.1"
        ],
        "all_names": [
            "hemolysin family protein",
            "HlyC/CorC family transporter",
            "Magnesium and cobalt efflux protein CorC",
            "hemolysin family protein",
            "HlyC/CorC family transporter"
        ],
        "function": {
            "TM_topology": "alpha-helical",
            "GO_terms": [
                "C:integral component of membrane",
                "F:flavin adenine dinucleotide binding"
            ],
            "Keywords": [
                "CBS domain",
                "Membrane",
                "Repeat",
                "Transmembrane",
                "Transmembrane helix"
            ],
            "Function_description": ""
        },
        "structure": "",
        "uniprot_code": "A0A4R7PAR6_9GAMM",
        "model_state": "Model does not exist"
    },
    "1515": {
        "name": "peptide MFS transporter",
        "members": [
            "WP_005032930.1",
            "WP_093557675.1",
            "WP_158312465.1"
        ],
        "all_names": [
            "peptide MFS transporter",
            "oligopeptide:H+ symporter",
            "peptide MFS transporter"
        ],
        "function": {
            "TM_topology": "alpha-helical",
            "GO_terms": [
                "C:integral component of membrane",
                "F:peptide transmembrane transporter activity",
                "P:peptide transport",
                "C:plasma membrane",
                "P:oligopeptide transport"
            ],
            "Keywords": [
                "Membrane",
                "Peptide transport",
                "Protein transport",
                "Transmembrane",
                "Transmembrane helix",
                "Transport",
                "Cell membrane"
            ],
            "Function_description": ""
        },
        "structure": "",
        "uniprot_code": "A0A4R1XTJ0_ACICA",
        "model_state": "Model does not exist"
    },
    "1516": {
        "name": "hypothetical protein",
        "members": [
            "WP_005032937.1",
            "MBI3898985.1"
        ],
        "all_names": [
            "hypothetical protein",
            "hypothetical protein"
        ],
        "function": "",
        "structure": "",
        "uniprot_code": "",
        "model_state": "Not possible to map"
    },
    "1517": {
        "name": "DUF2875 family protein",
        "members": [
            "WP_158412953.1",
            "WP_180308429.1",
            "WP_051534815.1",
            "WP_216126827.1",
            "WP_189458751.1",
            "WP_035055100.1",
            "RIX42014.1"
        ],
        "all_names": [
            "DUF2875 family protein",
            "hypothetical protein",
            "hypothetical protein",
            "DUF4355 domain-containing protein",
            "hypothetical protein",
            "hypothetical protein",
            "hypothetical protein"
        ],
        "function": {
            "TM_topology": "alpha-helical",
            "GO_terms": [
                "C:integral component of membrane"
            ],
            "Keywords": [
                "Membrane",
                "Transmembrane",
                "Transmembrane helix"
            ],
            "Function_description": ""
        },
        "structure": "",
        "uniprot_code": "A0A7D5Z6G5_9NEIS",
        "model_state": "Model does not exist"
    },
    "1518": {
        "name": "hypothetical protein",
        "members": [
            "WP_005032977.1",
            "WP_189458745.1"
        ],
        "all_names": [
            "hypothetical protein",
            "hypothetical protein"
        ],
        "function": "",
        "structure": "",
        "uniprot_code": "",
        "model_state": "Not possible to map"
    },
    "1519": {
        "name": "phospholipase",
        "members": [
            "WP_158412975.1",
            "WP_189458744.1",
            "WP_226459569.1"
        ],
        "all_names": [
            "phospholipase",
            "phospholipase",
            "phospholipase D-like domain-containing protein"
        ],
        "function": "",
        "structure": "",
        "uniprot_code": "",
        "model_state": "Not possible to map"
    },
    "1520": {
        "name": "XRE family transcriptional regulator",
        "members": [
            "WP_176502569.1",
            "WP_211264650.1",
            "WP_218170688.1",
            "WP_026872212.1"
        ],
        "all_names": [
            "XRE family transcriptional regulator",
            "XRE family transcriptional regulator",
            "helix-turn-helix domain-containing protein",
            "XRE family transcriptional regulator"
        ],
        "function": {
            "TM_topology": "",
            "GO_terms": [
                "F:DNA binding"
            ],
            "Keywords": [],
            "Function_description": ""
        },
        "structure": "",
        "uniprot_code": "A0A0C5VTY4_9GAMM",
        "model_state": "Model does not exist"
    },
    "1521": {
        "name": "mannitol dehydrogenase family protein",
        "members": [
            "WP_176502571.1",
            "WP_145647587.1",
            "WP_127905528.1"
        ],
        "all_names": [
            "mannitol dehydrogenase family protein",
            "mannitol dehydrogenase family protein",
            "mannitol dehydrogenase family protein"
        ],
        "function": {
            "TM_topology": "",
            "GO_terms": [
                "F:oxidoreductase activity"
            ],
            "Keywords": [
                "NAD"
            ],
            "Function_description": ""
        },
        "structure": "",
        "uniprot_code": "A0A562RLE4_9BURK",
        "model_state": "Model does not exist"
    },
    "1522": {
        "name": "GxxExxY protein",
        "members": [
            "WP_225911582.1",
            "OQA69824.1"
        ],
        "all_names": [
            "GxxExxY protein",
            "hypothetical protein"
        ],
        "function": {
            "TM_topology": "",
            "GO_terms": [],
            "Keywords": [],
            "Function_description": ""
        },
        "structure": "",
        "uniprot_code": "A0A1V5TT56_9BACT",
        "model_state": "Model does not exist"
    },
    "1523": {
        "name": "hypothetical protein",
        "members": [
            "WP_221250494.1",
            "WP_155874775.1",
            "WP_053551950.1",
            "WP_156107522.1",
            "WP_111655393.1",
            "WP_011342587.1",
            "WP_130599588.1",
            "WP_181919659.1",
            "WP_010366784.1",
            "WP_139172071.1",
            "WP_215980966.1",
            "WP_199608580.1",
            "QLH41622.1"
        ],
        "all_names": [
            "hypothetical protein",
            "hypothetical protein",
            "hypothetical protein",
            "hypothetical protein",
            "hypothetical protein",
            "hypothetical protein",
            "hypothetical protein",
            "hypothetical protein",
            "hypothetical protein",
            "hypothetical protein",
            "hypothetical protein",
            "hypothetical protein",
            "hypothetical protein"
        ],
        "function": {
            "TM_topology": "",
            "GO_terms": [],
            "Keywords": [],
            "Function_description": ""
        },
        "structure": "",
        "uniprot_code": "A0A1G9PLV4_9DELT",
        "model_state": "Model does not exist"
    },
    "1524": {
        "name": "energy transducer TonB",
        "members": [
            "WP_221250489.1",
            "MBK7663155.1",
            "WP_109035218.1",
            "WP_130967206.1",
            "WP_160322580.1",
            "WP_100942194.1"
        ],
        "all_names": [
            "TonB family protein",
            "TonB C-terminal domain-containing protein",
            "energy transducer TonB",
            "energy transducer TonB",
            "energy transducer TonB",
            "energy transducer TonB"
        ],
        "function": {
            "TM_topology": "",
            "GO_terms": [
                "C:integral component of membrane",
                "C:plasma membrane",
                "P:transmembrane transport"
            ],
            "Keywords": [
                "Cell inner membrane",
                "Cell membrane",
                "Membrane",
                "Transmembrane",
                "Transmembrane helix",
                "Transport"
            ],
            "Function_description": ""
        },
        "structure": "",
        "uniprot_code": "A0A4Q9H0X1_9BURK",
        "model_state": "Model does not exist"
    },
    "1525": {
        "name": "cardiolipin synthase",
        "members": [
            "WP_225911727.1",
            "WP_214443067.1",
            "WP_206179069.1",
            "WP_003816317.1",
            "QRF55078.1"
        ],
        "all_names": [
            "cardiolipin synthase",
            "phospholipase D family protein",
            "cardiolipin synthase",
            "phospholipase D family protein",
            "cardiolipin synthase"
        ],
        "function": {
            "TM_topology": "alpha-helical",
            "GO_terms": [],
            "Keywords": [
                "Cell membrane",
                "Lipid biosynthesis",
                "Lipid metabolism",
                "Membrane",
                "Phospholipid biosynthesis",
                "Phospholipid metabolism",
                "Repeat",
                "Transferase",
                "Transmembrane",
                "Transmembrane helix"
            ],
            "Function_description": ""
        },
        "structure": "",
        "uniprot_code": "A0A7U3C207_VARPD",
        "model_state": "Model does not exist"
    },
    "1526": {
        "name": "rubrerythrin family protein",
        "members": [
            "WP_221250487.1",
            "WP_011342577.1"
        ],
        "all_names": [
            "rubrerythrin family protein",
            "rubrerythrin"
        ],
        "function": {
            "TM_topology": "",
            "GO_terms": [
                "F:metal ion binding",
                "F:oxidoreductase activity"
            ],
            "Keywords": [],
            "Function_description": ""
        },
        "structure": "",
        "uniprot_code": "Q3A0S5_PELCD",
        "model_state": "Model does not exist"
    },
    "1527": {
        "name": "potassium transporter Trk",
        "members": [
            "WP_221250485.1",
            "WP_071059066.1",
            "MBK7542221.1",
            "WP_012349066.1",
            "WP_013521877.1"
        ],
        "all_names": [
            "TrkH family potassium uptake protein",
            "potassium transporter Trk",
            "potassium transporter",
            "potassium transporter Trk",
            "potassium transporter Trk"
        ],
        "function": {
            "TM_topology": "alpha-helical",
            "GO_terms": [
                "C:integral component of membrane",
                "C:plasma membrane",
                "F:metal ion binding",
                "F:potassium:chloride symporter activity"
            ],
            "Keywords": [
                "Cell inner membrane",
                "Cell membrane",
                "Ion transport",
                "Membrane",
                "Metal-binding",
                "Potassium",
                "Potassium transport",
                "Transmembrane",
                "Transmembrane helix",
                "Transport"
            ],
            "Function_description": "Low-affinity potassium transport system. Interacts with Trk system potassium uptake protein TrkA"
        },
        "structure": "",
        "uniprot_code": "I7JKD1_9BURK",
        "model_state": "Model does not exist"
    },
    "1528": {
        "name": "diacylglycerol kinase",
        "members": [
            "WP_187724663.1",
            "WP_062064867.1"
        ],
        "all_names": [
            "diacylglycerol kinase",
            "diacylglycerol kinase"
        ],
        "function": {
            "TM_topology": "alpha-helical",
            "GO_terms": [
                "C:integral component of membrane",
                "C:plasma membrane",
                "F:ATP binding",
                "F:diacylglycerol kinase activity",
                "F:metal ion binding",
                "P:phosphatidic acid biosynthetic process"
            ],
            "Keywords": [
                "ATP-binding",
                "Cell inner membrane",
                "Cell membrane",
                "Kinase",
                "Lipid metabolism",
                "Magnesium",
                "Membrane",
                "Metal-binding",
                "Nucleotide-binding",
                "Phospholipid metabolism",
                "Transferase",
                "Transmembrane",
                "Transmembrane helix"
            ],
            "Function_description": "Catalyzes the ATP-dependent phosphorylation of sn-l,2-diacylglycerol (DAG) to phosphatidic acid. Involved in the recycling of diacylglycerol produced as a by-product during membrane-derived oligosaccharide (MDO) biosynthesis"
        },
        "structure": "",
        "uniprot_code": "A0A7H0GLA5_9BURK",
        "model_state": "Model does not exist"
    },
    "1529": {
        "name": "TIGR00730 family Rossman fold protein",
        "members": [
            "WP_187724664.1",
            "WP_172199694.1",
            "WP_088824163.1"
        ],
        "all_names": [
            "TIGR00730 family Rossman fold protein",
            "TIGR00730 family Rossman fold protein",
            "TIGR00730 family Rossman fold protein"
        ],
        "function": {
            "TM_topology": "",
            "GO_terms": [
                "F:AMP nucleosidase activity",
                "P:cytokinin biosynthetic process"
            ],
            "Keywords": [
                "Cytokinin biosynthesis",
                "Hydrolase"
            ],
            "Function_description": ""
        },
        "structure": "",
        "uniprot_code": "A0A7H0GLA6_9BURK",
        "model_state": "Model does not exist"
    },
    "1530": {
        "name": "P-II family nitrogen regulator",
        "members": [
            "WP_187724665.1",
            "WP_036258839.1",
            "WP_028310721.1",
            "SFK33537.1"
        ],
        "all_names": [
            "P-II family nitrogen regulator",
            "P-II family nitrogen regulator",
            "P-II family nitrogen regulator",
            "nitrogen regulatory protein P-II 2"
        ],
        "function": {
            "TM_topology": "",
            "GO_terms": [
                "F:enzyme regulator activity",
                "P:regulation of nitrogen utilization"
            ],
            "Keywords": [
                "Phosphoprotein"
            ],
            "Function_description": ""
        },
        "structure": "",
        "uniprot_code": "A0A7H0GLA7_9BURK",
        "model_state": "Model does not exist"
    },
    "1531": {
        "name": "NAD+ synthase",
        "members": [
            "WP_187724666.1",
            "WP_206020254.1"
        ],
        "all_names": [
            "NAD+ synthase",
            "NAD(+) synthase"
        ],
        "function": {
            "TM_topology": "",
            "GO_terms": [
                "C:cytoplasm",
                "F:ATP binding",
                "F:glutaminase activity",
                "F:NAD+ synthase (glutamine-hydrolyzing) activity",
                "F:NAD+ synthase activity",
                "P:NAD biosynthetic process"
            ],
            "Keywords": [
                "ATP-binding",
                "Ligase",
                "NAD",
                "Nucleotide-binding"
            ],
            "Function_description": "Catalyzes the ATP-dependent amidation of deamido-NAD to form NAD. Uses L-glutamine as a nitrogen source"
        },
        "structure": "",
        "uniprot_code": "A0A7H0GLA8_9BURK",
        "model_state": "Model does not exist"
    },
    "1532": {
        "name": "GNAT family N-acetyltransferase",
        "members": [
            "WP_187724667.1",
            "WP_015435353.1"
        ],
        "all_names": [
            "GNAT family N-acetyltransferase",
            "GNAT family N-acetyltransferase"
        ],
        "function": {
            "TM_topology": "",
            "GO_terms": [
                "F:transferase activity"
            ],
            "Keywords": [
                "Transferase"
            ],
            "Function_description": ""
        },
        "structure": "",
        "uniprot_code": "A0A7H0GLA9_9BURK",
        "model_state": "Model does not exist"
    },
    "1533": {
        "name": "chemotaxis protein CheW",
        "members": [
            "WP_187724668.1",
            "NRB16335.1",
            "WP_153217104.1"
        ],
        "all_names": [
            "chemotaxis protein CheW",
            "purine-binding chemotaxis protein CheW",
            "chemotaxis protein CheW"
        ],
        "function": {
            "TM_topology": "",
            "GO_terms": [
                "P:chemotaxis",
                "P:signal transduction"
            ],
            "Keywords": [],
            "Function_description": ""
        },
        "structure": "",
        "uniprot_code": "A0A7H0GLB0_9BURK",
        "model_state": "Model does not exist"
    },
    "1534": {
        "name": "MBL fold metallo-hydrolase",
        "members": [
            "WP_187724669.1",
            "CDG85956.1",
            "WP_236571506.1",
            "WP_217632154.1",
            "WP_201812079.1"
        ],
        "all_names": [
            "MBL fold metallo-hydrolase",
            "methyl parathion hydrolase",
            "MBL fold metallo-hydrolase",
            "MBL fold metallo-hydrolase",
            "MBL fold metallo-hydrolase"
        ],
        "function": {
            "TM_topology": "",
            "GO_terms": [
                "F:hydrolase activity"
            ],
            "Keywords": [
                "Hydrolase",
                "Signal"
            ],
            "Function_description": ""
        },
        "structure": "",
        "uniprot_code": "A0A1H4BFD0_9RHOB",
        "model_state": "Model does not exist"
    },
    "1535": {
        "name": "glycosyltransferase",
        "members": [
            "WP_164693744.1",
            "NDR59019.1"
        ],
        "all_names": [
            "glycosyltransferase",
            "glycosyltransferase family 2 protein"
        ],
        "function": {
            "TM_topology": "",
            "GO_terms": [
                "F:transferase activity"
            ],
            "Keywords": [
                "Transferase"
            ],
            "Function_description": ""
        },
        "structure": "",
        "uniprot_code": "A0A6M1LI77_9PROT",
        "model_state": "Model does not exist"
    },
    "1536": {
        "name": "YdcF family protein",
        "members": [
            "WP_207622729.1",
            "WP_188566524.1"
        ],
        "all_names": [
            "YdcF family protein",
            "YdcF family protein"
        ],
        "function": "",
        "structure": "",
        "uniprot_code": "",
        "model_state": "Not possible to map"
    },
    "1537": {
        "name": "mandelate racemase/muconate lactonizing enzyme family protein",
        "members": [
            "WP_164693740.1",
            "WP_054008460.1",
            "WP_141186608.1",
            "WP_138888983.1",
            "WP_204415173.1",
            "TIN91036.1",
            "WP_140722719.1",
            "WP_046635755.1",
            "WP_037086004.1",
            "WP_153357289.1",
            "WP_219745800.1",
            "WP_219745801.1"
        ],
        "all_names": [
            "mandelate racemase/muconate lactonizing enzyme family protein",
            "mandelate racemase/muconate lactonizing enzyme family protein",
            "mandelate racemase/muconate lactonizing enzyme family protein",
            "mandelate racemase/muconate lactonizing enzyme family protein",
            "mandelate racemase/muconate lactonizing enzyme family protein",
            "mandelate racemase/muconate lactonizing enzyme family protein",
            "mandelate racemase/muconate lactonizing enzyme family protein",
            "mandelate racemase/muconate lactonizing enzyme family protein",
            "galactarate dehydratase",
            "mandelate racemase/muconate lactonizing enzyme family protein",
            "galactarate dehydratase",
            "mandelate racemase/muconate lactonizing enzyme family protein"
        ],
        "function": {
            "TM_topology": "",
            "GO_terms": [
                "P:menaquinone biosynthetic process",
                "F:isomerase activity",
                "P:cellular amino acid catabolic process"
            ],
            "Keywords": [
                "Menaquinone biosynthesis",
                "Isomerase"
            ],
            "Function_description": ""
        },
        "structure": "",
        "uniprot_code": "A0A6M1LHV1_9PROT",
        "model_state": "Model does not exist"
    },
    "1538": {
        "name": "acetyl-CoA C-acetyltransferase",
        "members": [
            "WP_164693735.1",
            "WP_141457216.1",
            "WP_054118434.1",
            "WP_097459716.1",
            "WP_133879763.1",
            "WP_212448349.1",
            "MBK8977477.1",
            "WP_028286901.1",
            "WP_131905741.1",
            "WP_106743510.1",
            "WP_015435350.1",
            "WP_210804012.1",
            "WP_123713021.1"
        ],
        "all_names": [
            "thiolase family protein",
            "acetyl-CoA C-acetyltransferase",
            "acetyl-CoA C-acetyltransferase",
            "acetyl-CoA C-acyltransferase",
            "acetyl-CoA C-acyltransferase",
            "acetyl-CoA C-acetyltransferase",
            "thiolase domain-containing protein",
            "acetyl-CoA C-acetyltransferase",
            "acetyl-CoA C-acetyltransferase",
            "acetyl-CoA C-acyltransferase",
            "thiolase family protein",
            "acetyl-CoA C-acyltransferase",
            "acetyl-CoA C-acyltransferase FadA"
        ],
        "function": {
            "TM_topology": "",
            "GO_terms": [
                "F:acyltransferase activity, transferring groups other than amino-acyl groups",
                "F:acetyl-CoA C-acetyltransferase activity",
                "C:cytoplasm",
                "F:acetyl-CoA C-acyltransferase activity",
                "P:fatty acid beta-oxidation"
            ],
            "Keywords": [
                "Acyltransferase",
                "Transferase",
                "Cytoplasm",
                "Fatty acid metabolism",
                "Lipid degradation",
                "Lipid metabolism"
            ],
            "Function_description": "Catalyzes the final step of fatty acid oxidation in which acetyl-CoA is released and the CoA ester of a fatty acid two carbons shorter is formed"
        },
        "structure": "",
        "uniprot_code": "A0A6M1LI68_9PROT",
        "model_state": "Model does not exist"
    },
    "1539": {
        "name": "S-formylglutathione hydrolase",
        "members": [
            "WP_222162733.1",
            "WP_162455182.1"
        ],
        "all_names": [
            "S-formylglutathione hydrolase",
            "S-formylglutathione hydrolase"
        ],
        "function": "",
        "structure": "",
        "uniprot_code": "",
        "model_state": "Not possible to map"
    },
    "1540": {
        "name": "nucleotide sugar dehydrogenase",
        "members": [
            "WP_059318159.1",
            "WP_223467816.1",
            "MBL8310090.1",
            "WP_145647589.1",
            "WP_141828970.1",
            "WP_192053515.1"
        ],
        "all_names": [
            "UDP-N-acetyl-D-mannosamine dehydrogenase",
            "nucleotide sugar dehydrogenase",
            "UDP-glucose/GDP-mannose dehydrogenase family protein",
            "UDP-glucose/GDP-mannose dehydrogenase family protein",
            "nucleotide sugar dehydrogenase",
            "nucleotide sugar dehydrogenase"
        ],
        "function": {
            "TM_topology": "alpha-helical",
            "GO_terms": [
                "C:integral component of membrane",
                "F:NAD binding",
                "F:oxidoreductase activity, acting on the CH-CH group of donors, NAD or NADP as acceptor",
                "F:oxidoreductase activity, acting on the CH-OH group of donors, NAD or NADP as acceptor",
                "P:polysaccharide biosynthetic process",
                "F:UDP-glucose 6-dehydrogenase activity",
                "P:UDP-glucuronate biosynthetic process"
            ],
            "Keywords": [
                "Membrane",
                "NAD",
                "Oxidoreductase",
                "Transmembrane",
                "Transmembrane helix"
            ],
            "Function_description": ""
        },
        "structure": "",
        "uniprot_code": "A0A562RN67_9BURK",
        "model_state": "Model does not exist"
    },
    "1541": {
        "name": "UDP-N-acetylglucosamine 2-epimerase (non-hydrolyzing)",
        "members": [
            "WP_059318158.1",
            "WP_155302398.1"
        ],
        "all_names": [
            "UDP-N-acetylglucosamine 2-epimerase (non-hydrolyzing)",
            "UDP-N-acetyl glucosamine 2-epimerase"
        ],
        "function": "",
        "structure": "",
        "uniprot_code": "",
        "model_state": "Not possible to map"
    },
    "1542": {
        "name": "chain-length determining protein",
        "members": [
            "WP_081050057.1",
            "WP_026375716.1"
        ],
        "all_names": [
            "chain-length determining protein",
            "hypothetical protein"
        ],
        "function": "",
        "structure": "",
        "uniprot_code": "",
        "model_state": "Not possible to map"
    },
    "1543": {
        "name": "aminotransferase class I/II-fold pyridoxal phosphate-dependent enzyme",
        "members": [
            "WP_059318153.1",
            "WP_127556264.1",
            "MBK9974838.1",
            "WP_069299189.1",
            "WP_090437630.1",
            "WP_184531084.1",
            "WP_214187621.1",
            "OQA69820.1",
            "WP_091191466.1",
            "WP_005373554.1",
            "WP_195794421.1",
            "WP_092370385.1",
            "WP_085750924.1",
            "WP_062135474.1"
        ],
        "all_names": [
            "aminotransferase class I/II-fold pyridoxal phosphate-dependent enzyme",
            "low-specificity L-threonine aldolase",
            "aminotransferase class I/II-fold pyridoxal phosphate-dependent enzyme",
            "glycine C-acetyltransferase",
            "aminotransferase class I/II-fold pyridoxal phosphate-dependent enzyme",
            "low-specificity L-threonine aldolase",
            "low-specificity L-threonine aldolase",
            "L-allo-threonine aldolase",
            "low specificity L-threonine aldolase",
            "aminotransferase class I/II-fold pyridoxal phosphate-dependent enzyme",
            "8-amino-7-oxononanoate synthase",
            "5-aminolevulinate synthase",
            "low specificity L-threonine aldolase",
            "low-specificity L-threonine aldolase"
        ],
        "function": {
            "TM_topology": "",
            "GO_terms": [
                "F:L-allo-threonine aldolase activity",
                "P:cellular amino acid metabolic process",
                "F:catalytic activity",
                "F:pyridoxal phosphate binding",
                "P:biosynthetic process",
                "F:lyase activity",
                "P:threonine catabolic process"
            ],
            "Keywords": [
                "Coiled coil",
                "Lyase",
                "Pyridoxal phosphate"
            ],
            "Function_description": "Catalyzes the cleavage of L-allo-threonine and L-threonine to glycine and acetaldehyde"
        },
        "structure": "",
        "uniprot_code": "A0A7S9GKJ9_9BURK",
        "model_state": "Model does not exist"
    },
    "1544": {
        "name": "purine permease",
        "members": [
            "WP_003805495.1",
            "WP_106689302.1",
            "WP_115460353.1"
        ],
        "all_names": [
            "purine permease",
            "uracil-xanthine permease family protein",
            "purine permease"
        ],
        "function": {
            "TM_topology": "alpha-helical",
            "GO_terms": [
                "C:integral component of membrane",
                "F:transmembrane transporter activity"
            ],
            "Keywords": [
                "Membrane",
                "Transmembrane",
                "Transmembrane helix",
                "Transport"
            ],
            "Function_description": ""
        },
        "structure": "",
        "uniprot_code": "A0A3R7LJB8_9RHOB",
        "model_state": "Model does not exist"
    },
    "1545": {
        "name": "amidase",
        "members": [
            "WP_114294717.1",
            "WP_152004464.1",
            "WP_168472772.1",
            "WP_092998601.1",
            "WP_087668832.1",
            "WP_101752947.1",
            "WP_069690997.1",
            "MBN9508424.1",
            "MBN9028680.1",
            "MBN9028654.1",
            "WP_056187946.1",
            "WP_056187963.1",
            "WP_097057725.1",
            "WP_073015356.1",
            "WP_056045841.1"
        ],
        "all_names": [
            "amidase",
            "amidase",
            "amidase",
            "amidase",
            "amidase",
            "amidase",
            "amidase",
            "amidase",
            "amidase",
            "amidase",
            "amidase",
            "amidase",
            "amidase",
            "allophanate hydrolase",
            "amidase"
        ],
        "function": {
            "TM_topology": "",
            "GO_terms": [
                "F:hydrolase activity",
                "F:amidase activity",
                "F:indoleacetamide hydrolase activity"
            ],
            "Keywords": [
                "Hydrolase"
            ],
            "Function_description": "Hydrolyzes indole-3-acetamide (IAM) into indole-3-acetic acid (IAA)"
        },
        "structure": "",
        "uniprot_code": "A0A2H5F035_9RHOB",
        "model_state": "Model does not exist"
    },
    "1546": {
        "name": "ribonuclease activity regulator RraA",
        "members": [
            "WP_114294716.1",
            "WP_140636299.1"
        ],
        "all_names": [
            "ribonuclease activity regulator RraA",
            "ribonuclease activity regulator RraA"
        ],
        "function": "",
        "structure": "",
        "uniprot_code": "",
        "model_state": "Not possible to map"
    },
    "1547": {
        "name": "GMP synthase [glutamine-hydrolyzing]",
        "members": [
            "WP_067676732.1",
            "SUB17257.1",
            "MAY87819.1"
        ],
        "all_names": [
            "hypothetical protein",
            "GMP synthase [glutamine-hydrolyzing]",
            "glutamine amidotransferase"
        ],
        "function": {
            "TM_topology": "",
            "GO_terms": [
                "F:transferase activity",
                "P:glutamine metabolic process",
                "F:GMP synthase (glutamine-hydrolyzing) activity"
            ],
            "Keywords": [
                "Glutamine amidotransferase",
                "Transferase",
                "Ligase"
            ],
            "Function_description": ""
        },
        "structure": "",
        "uniprot_code": "A0A1B2AB35_9SPHN",
        "model_state": "Model does not exist"
    },
    "1548": {
        "name": "aldehyde dehydrogenase family protein",
        "members": [
            "WP_067682036.1",
            "WP_114277077.1",
            "OWW19618.1",
            "WP_129682367.1",
            "WP_189044310.1",
            "ALK32621.1",
            "MBK45181.1",
            "WP_004169656.1",
            "WP_077811545.1",
            "SUB17252.1",
            "MBP7000329.1",
            "WP_123330498.1",
            "WP_085629036.1",
            "WP_128174216.1",
            "WP_152220244.1",
            "WP_150969296.1",
            "WP_029009209.1",
            "WP_093036518.1",
            "WP_217327992.1",
            "WP_217283624.1",
            "WP_088706525.1",
            "WP_077805712.1",
            "WP_153357286.1",
            "WP_084303856.1",
            "WP_010366800.1",
            "PHS00527.1",
            "WP_078001529.1",
            "WP_106743517.1",
            "WP_125974641.1",
            "WP_088449136.1",
            "WP_069748211.1",
            "WP_013741460.1",
            "WP_090610270.1",
            "WP_220361136.1",
            "WP_073015335.1",
            "WP_158937467.1",
            "WP_081565198.1",
            "WP_205826826.1"
        ],
        "all_names": [
            "CoA-acylating methylmalonate-semialdehyde dehydrogenase",
            "NAD-dependent succinate-semialdehyde dehydrogenase",
            "N-succinylglutamate 5-semialdehyde dehydrogenase",
            "aldehyde dehydrogenase family protein",
            "aldehyde dehydrogenase family protein",
            "aldehyde dehydrogenase",
            "aldehyde dehydrogenase family protein",
            "succinylglutamate-semialdehyde dehydrogenase",
            "NAD-dependent succinate-semialdehyde dehydrogenase",
            "Acetaldehyde dehydrogenase 2",
            "aldehyde dehydrogenase family protein",
            "succinylglutamate-semialdehyde dehydrogenase",
            "phenylacetic acid degradation bifunctional protein PaaZ",
            "succinylglutamate-semialdehyde dehydrogenase",
            "aldehyde dehydrogenase",
            "gamma-aminobutyraldehyde dehydrogenase",
            "aldehyde dehydrogenase family protein",
            "aldehyde dehydrogenase",
            "aldehyde dehydrogenase family protein",
            "aldehyde dehydrogenase family protein",
            "succinylglutamate-semialdehyde dehydrogenase",
            "NAD-dependent succinate-semialdehyde dehydrogenase",
            "aldehyde dehydrogenase (NADP(+))",
            "aldehyde dehydrogenase",
            "betaine-aldehyde dehydrogenase",
            "coniferyl-aldehyde dehydrogenase",
            "succinylglutamate-semialdehyde dehydrogenase",
            "aldehyde dehydrogenase family protein",
            "aldehyde dehydrogenase (NADP(+))",
            "aldehyde dehydrogenase family protein",
            "NAD-dependent succinate-semialdehyde dehydrogenase",
            "aldehyde dehydrogenase",
            "NAD-dependent succinate-semialdehyde dehydrogenase",
            "aldehyde dehydrogenase family protein",
            "NAD-dependent succinate-semialdehyde dehydrogenase",
            "aldehyde dehydrogenase family protein",
            "NADP-dependent succinate-semialdehyde dehydrogenase",
            "phosphonoacetaldehyde dehydrogenase"
        ],
        "function": {
            "TM_topology": "",
            "GO_terms": [
                "F:succinylglutamate-semialdehyde dehydrogenase activity",
                "P:arginine catabolic process to glutamate",
                "P:arginine catabolic process to succinate"
            ],
            "Keywords": [
                "Arginine metabolism",
                "NAD",
                "Oxidoreductase"
            ],
            "Function_description": "Catalyzes the NAD-dependent reduction of succinylglutamate semialdehyde into succinylglutamate"
        },
        "structure": "",
        "uniprot_code": "A0A443IHD6_9GAMM",
        "model_state": "Model does not exist"
    },
    "1549": {
        "name": "sulfatase-like hydrolase/transferase",
        "members": [
            "WP_067676726.1",
            "WP_010443425.1",
            "WP_106853531.1",
            "WP_164870830.1",
            "WP_109920993.1",
            "WP_120504353.1"
        ],
        "all_names": [
            "sulfatase-like hydrolase/transferase",
            "sulfatase-like hydrolase/transferase",
            "arylsulfatase",
            "sulfatase-like hydrolase/transferase",
            "alkaline phosphatase family protein",
            "sulfatase-like hydrolase/transferase"
        ],
        "function": {
            "TM_topology": "",
            "GO_terms": [
                "F:sulfuric ester hydrolase activity",
                "F:arylsulfatase activity"
            ],
            "Keywords": [
                "Hydrolase"
            ],
            "Function_description": ""
        },
        "structure": "",
        "uniprot_code": "A0A317E5P8_9PROT",
        "model_state": "Model does not exist"
    },
    "1550": {
        "name": "maltose alpha-D-glucosyltransferase",
        "members": [
            "WP_098104252.1",
            "TVR60228.1"
        ],
        "all_names": [
            "maltose alpha-D-glucosyltransferase",
            "maltose alpha-D-glucosyltransferase"
        ],
        "function": {
            "TM_topology": "",
            "GO_terms": [
                "F:maltose alpha-D-glucosyltransferase activity",
                "F:metal ion binding",
                "F:transferase activity",
                "P:carbohydrate metabolic process"
            ],
            "Keywords": [
                "Isomerase",
                "Transferase",
                "Metal-binding"
            ],
            "Function_description": ""
        },
        "structure": "",
        "uniprot_code": "A0A2A8I099_9SPHN",
        "model_state": "Model does not exist"
    },
    "1551": {
        "name": "glycogen debranching protein GlgX",
        "members": [
            "WP_098104251.1",
            "WP_098104255.1",
            "WP_098104256.1",
            "MBQ1782746.1",
            "TVR60226.1"
        ],
        "all_names": [
            "1%2C4-alpha-glucan branching protein GlgB",
            "glycogen debranching protein GlgX",
            "malto-oligosyltrehalose trehalohydrolase",
            "glycogen debranching protein GlgX",
            "glycogen debranching enzyme GlgX"
        ],
        "function": {
            "TM_topology": "",
            "GO_terms": [
                "F:1,4-alpha-glucan branching enzyme activity",
                "F:1,4-alpha-glucan branching enzyme activity (using a glucosylated glycogenin as primer for glycogen synthesis)",
                "F:cation binding",
                "F:hydrolase activity, hydrolyzing O-glycosyl compounds",
                "P:glycogen biosynthetic process"
            ],
            "Keywords": [
                "Carbohydrate metabolism",
                "Glycogen biosynthesis",
                "Glycogen metabolism",
                "Glycosyltransferase",
                "Transferase"
            ],
            "Function_description": "Catalyzes the formation of the alpha-1,6-glucosidic linkages in glycogen by scission of a 1,4-alpha-linked oligosaccharide from growing alpha-1,4-glucan chains and the subsequent attachment of the oligosaccharide to the alpha-1,6 position"
        },
        "structure": "",
        "uniprot_code": "A0A2A8I0T5_9SPHN",
        "model_state": "Model does not exist"
    },
    "1552": {
        "name": "ABC transporter substrate-binding protein",
        "members": [
            "WP_045183988.1",
            "WP_188476429.1",
            "CAD5369268.1",
            "WP_099558857.1",
            "WP_209767120.1",
            "MBE7417056.1",
            "WP_092383199.1",
            "WP_003816299.1",
            "WP_084303546.1",
            "WP_233281964.1",
            "WP_161974012.1",
            "WP_040053444.1"
        ],
        "all_names": [
            "aliphatic sulfonate ABC transporter substrate-binding protein",
            "ABC transporter substrate-binding protein",
            "ABC transporter substrate-binding protein",
            "ABC transporter substrate-binding protein",
            "ABC transporter substrate-binding protein",
            "ABC transporter substrate-binding protein",
            "putative urea ABC transporter substrate-binding protein",
            "ABC transporter substrate-binding protein",
            "ABC transporter substrate-binding protein",
            "aliphatic sulfonate ABC transporter substrate-binding protein",
            "ABC transporter substrate-binding protein",
            "ABC transporter substrate-binding protein"
        ],
        "function": {
            "TM_topology": "",
            "GO_terms": [
                "C:membrane",
                "C:periplasmic space",
                "F:ATPase-coupled transmembrane transporter activity"
            ],
            "Keywords": [
                "Signal"
            ],
            "Function_description": ""
        },
        "structure": "",
        "uniprot_code": "A0A2C9D6B8_9HYPH",
        "model_state": "Model does not exist"
    },
    "1553": {
        "name": "IclR family transcriptional regulator",
        "members": [
            "WP_045183980.1",
            "WP_114294718.1",
            "GDY14327.1",
            "WP_150436202.1",
            "MBW8830452.1",
            "MBN9028664.1",
            "WP_093036565.1",
            "WP_162574095.1",
            "WP_108830499.1",
            "MBP6895007.1",
            "WP_104356965.1",
            "WP_160554744.1",
            "WP_071633331.1",
            "WP_106743508.1",
            "WP_073015334.1",
            "WP_209103485.1"
        ],
        "all_names": [
            "IclR family transcriptional regulator",
            "IclR family transcriptional regulator",
            "IclR family transcriptional regulator",
            "IclR family transcriptional regulator",
            "helix-turn-helix domain-containing protein",
            "IclR family transcriptional regulator",
            "IclR family transcriptional regulator",
            "IclR family transcriptional regulator",
            "IclR family transcriptional regulator",
            "helix-turn-helix domain-containing protein",
            "IclR family transcriptional regulator",
            "IclR family transcriptional regulator",
            "IclR family transcriptional regulator",
            "helix-turn-helix domain-containing protein",
            "IclR family transcriptional regulator",
            "IclR family transcriptional regulator"
        ],
        "function": {
            "TM_topology": "",
            "GO_terms": [
                "F:DNA binding",
                "P:regulation of transcription, DNA-templated"
            ],
            "Keywords": [
                "Transcription",
                "Transcription regulation"
            ],
            "Function_description": ""
        },
        "structure": "",
        "uniprot_code": "A0A8A7CVC2_9HYPH",
        "model_state": "Model does not exist"
    },
    "1554": {
        "name": "agmatinase",
        "members": [
            "WP_045183978.1",
            "WP_095508952.1",
            "WP_168472780.1",
            "MBL8603507.1",
            "WP_003816337.1",
            "MCB2181963.1",
            "WP_158937466.1"
        ],
        "all_names": [
            "formimidoylglutamase",
            "formimidoylglutamase",
            "agmatinase",
            "agmatinase family protein",
            "arginase",
            "agmatinase",
            "agmatinase"
        ],
        "function": {
            "TM_topology": "",
            "GO_terms": [
                "F:formimidoylglutamase activity",
                "F:manganese ion binding",
                "P:histidine catabolic process to glutamate and formamide",
                "P:histidine catabolic process to glutamate and formate"
            ],
            "Keywords": [
                "Histidine metabolism",
                "Hydrolase",
                "Manganese",
                "Metal-binding"
            ],
            "Function_description": "Catalyzes the conversion of N-formimidoyl-L-glutamate to L-glutamate and formamide"
        },
        "structure": "",
        "uniprot_code": "A0A271IVN9_9BACT",
        "model_state": "Model does not exist"
    },
    "1555": {
        "name": "sodium/glutamate symporter",
        "members": [
            "WP_045183976.1",
            "WP_130565563.1"
        ],
        "all_names": [
            "sodium/glutamate symporter",
            "sodium/glutamate symporter"
        ],
        "function": {
            "TM_topology": "alpha-helical",
            "GO_terms": [
                "C:integral component of membrane",
                "C:plasma membrane",
                "F:glutamate:sodium symporter activity",
                "P:L-glutamate transmembrane transport"
            ],
            "Keywords": [
                "Amino-acid transport",
                "Cell inner membrane",
                "Cell membrane",
                "Ion transport",
                "Membrane",
                "Sodium",
                "Sodium transport",
                "Symport",
                "Transmembrane",
                "Transmembrane helix",
                "Transport"
            ],
            "Function_description": "Catalyzes the sodium-dependent transport of glutamate"
        },
        "structure": "",
        "uniprot_code": "A0A2N3PBT8_9PSED",
        "model_state": "Model does not exist"
    },
    "1556": {
        "name": "carboxynorspermidine decarboxylase",
        "members": [
            "WP_045184414.1",
            "WP_127048401.1",
            "MCB2181962.1",
            "QYK42404.1"
        ],
        "all_names": [
            "carboxynorspermidine decarboxylase",
            "carboxynorspermidine decarboxylase",
            "carboxynorspermidine decarboxylase",
            "carboxynorspermidine decarboxylase"
        ],
        "function": {
            "TM_topology": "",
            "GO_terms": [
                "C:cytoplasm",
                "F:carboxy-lyase activity",
                "P:nor-spermidine biosynthetic process"
            ],
            "Keywords": [
                "Cytoplasm"
            ],
            "Function_description": ""
        },
        "structure": "",
        "uniprot_code": "A0A433S2D8_9RHOB",
        "model_state": "Model does not exist"
    },
    "1557": {
        "name": "saccharopine dehydrogenase family protein",
        "members": [
            "WP_045183974.1",
            "WP_127048399.1",
            "MCB2181961.1",
            "QYK42403.1"
        ],
        "all_names": [
            "saccharopine dehydrogenase family protein",
            "saccharopine dehydrogenase family protein",
            "saccharopine dehydrogenase family protein",
            "saccharopine dehydrogenase family protein"
        ],
        "function": {
            "TM_topology": "",
            "GO_terms": [
                "F:oxidoreductase activity"
            ],
            "Keywords": [],
            "Function_description": ""
        },
        "structure": "",
        "uniprot_code": "A0A3S0YXD2_9RHOB",
        "model_state": "Model does not exist"
    },
    "1558": {
        "name": "hypothetical protein",
        "members": [
            "WP_045183935.1",
            "WP_176569552.1"
        ],
        "all_names": [
            "hypothetical protein",
            "hypothetical protein"
        ],
        "function": {
            "TM_topology": "",
            "GO_terms": [],
            "Keywords": [
                "Coiled coil"
            ],
            "Function_description": ""
        },
        "structure": "",
        "uniprot_code": "A0A7D5H0L9_9PSED",
        "model_state": "Model does not exist"
    },
    "1559": {
        "name": "hypothetical protein",
        "members": [
            "PND36728.1",
            "WP_052170763.1",
            "GGY16184.1",
            "WP_091333103.1"
        ],
        "all_names": [
            "hypothetical protein",
            "hypothetical protein",
            "hypothetical protein",
            "hypothetical protein"
        ],
        "function": {
            "TM_topology": "",
            "GO_terms": [
                "F:phosphoric diester hydrolase activity",
                "P:lipid metabolic process"
            ],
            "Keywords": [],
            "Function_description": ""
        },
        "structure": "",
        "uniprot_code": "A0A1H6QQR8_9GAMM",
        "model_state": "Model does not exist"
    },
    "1560": {
        "name": "hypothetical protein",
        "members": [
            "PND36739.1",
            "WP_137125161.1",
            "OYU26204.1",
            "WP_219765532.1",
            "WP_158927876.1",
            "WP_152617038.1",
            "WP_206930493.1",
            "MBN9508420.1",
            "WP_209370609.1",
            "WP_184485633.1",
            "WP_160120403.1",
            "WP_198111527.1",
            "WP_144299525.1",
            "WP_112173984.1",
            "WP_205968557.1",
            "WP_188967202.1",
            "WP_207847262.1",
            "WP_211868897.1"
        ],
        "all_names": [
            "hypothetical protein",
            "hypothetical protein",
            "hypothetical protein",
            "hypothetical protein",
            "hypothetical protein",
            "hypothetical protein",
            "hypothetical protein",
            "hypothetical protein",
            "hypothetical protein",
            "hypothetical protein",
            "hypothetical protein",
            "hypothetical protein",
            "hypothetical protein",
            "hypothetical protein",
            "hypothetical protein",
            "hypothetical protein",
            "hypothetical protein",
            "hypothetical protein"
        ],
        "function": {
            "TM_topology": "",
            "GO_terms": [],
            "Keywords": [],
            "Function_description": ""
        },
        "structure": "https://swissmodel.expasy.org/repository/uniprot/A0A257FJE5_9BURK",
        "uniprot_code": "A0A257FJE5_9BURK",
        "model_state": "Model exists"
    },
    "1561": {
        "name": "cupin-like domain-containing protein",
        "members": [
            "PND36751.1",
            "OYU26215.1",
            "WP_056335003.1",
            "WP_192048634.1"
        ],
        "all_names": [
            "hypothetical protein",
            "hypothetical protein",
            "cupin-like domain-containing protein",
            "cupin-like domain-containing protein"
        ],
        "function": {
            "TM_topology": "",
            "GO_terms": [],
            "Keywords": [
                "Coiled coil"
            ],
            "Function_description": ""
        },
        "structure": "",
        "uniprot_code": "A0A0Q5HT60_9BURK",
        "model_state": "Model does not exist"
    },
    "1562": {
        "name": "S8 family peptidase",
        "members": [
            "PND36752.1",
            "OYU26216.1",
            "WP_184329710.1"
        ],
        "all_names": [
            "hypothetical protein",
            "hypothetical protein",
            "S8 family peptidase"
        ],
        "function": {
            "TM_topology": "",
            "GO_terms": [
                "F:serine-type endopeptidase activity"
            ],
            "Keywords": [
                "Coiled coil",
                "Hydrolase",
                "Protease",
                "Serine protease"
            ],
            "Function_description": ""
        },
        "structure": "",
        "uniprot_code": "A0A841HGC1_9GAMM",
        "model_state": "Model does not exist"
    },
    "1563": {
        "name": "hypothetical protein",
        "members": [
            "PND39534.1",
            "OYU26222.1"
        ],
        "all_names": [
            "hypothetical protein",
            "hypothetical protein"
        ],
        "function": {
            "TM_topology": "",
            "GO_terms": [],
            "Keywords": [],
            "Function_description": ""
        },
        "structure": "",
        "uniprot_code": "A0A2N8L1E4_9BURK",
        "model_state": "Model does not exist"
    },
    "1564": {
        "name": "hypothetical protein",
        "members": [
            "PND36753.1",
            "OYU26217.1"
        ],
        "all_names": [
            "hypothetical protein",
            "hypothetical protein"
        ],
        "function": {
            "TM_topology": "",
            "GO_terms": [],
            "Keywords": [
                "Signal"
            ],
            "Function_description": ""
        },
        "structure": "",
        "uniprot_code": "A0A2N8KTH1_9BURK",
        "model_state": "Model does not exist"
    },
    "1565": {
        "name": "hypothetical protein",
        "members": [
            "PND36754.1",
            "OYU26218.1"
        ],
        "all_names": [
            "hypothetical protein",
            "hypothetical protein"
        ],
        "function": {
            "TM_topology": "",
            "GO_terms": [],
            "Keywords": [],
            "Function_description": ""
        },
        "structure": "",
        "uniprot_code": "A0A2N8KTH4_9BURK",
        "model_state": "Model does not exist"
    },
    "1566": {
        "name": "YbhB/YbcL family Raf kinase inhibitor-like protein",
        "members": [
            "WP_012272418.1",
            "WP_123330508.1",
            "WP_128175025.1",
            "WP_216065448.1"
        ],
        "all_names": [
            "YbhB/YbcL family Raf kinase inhibitor-like protein",
            "YbhB/YbcL family Raf kinase inhibitor-like protein",
            "YbhB/YbcL family Raf kinase inhibitor-like protein",
            "YbhB/YbcL family Raf kinase inhibitor-like protein"
        ],
        "function": {
            "TM_topology": "",
            "GO_terms": [],
            "Keywords": [
                "Signal"
            ],
            "Function_description": ""
        },
        "structure": "",
        "uniprot_code": "A0A443IHH0_9GAMM",
        "model_state": "Model does not exist"
    },
    "1567": {
        "name": "AEC family transporter",
        "members": [
            "WP_060493105.1",
            "WP_186507222.1",
            "WP_069299183.1",
            "WP_226778925.1",
            "WP_167782804.1",
            "MBK8456214.1",
            "WP_152547599.1",
            "WP_074256161.1"
        ],
        "all_names": [
            "AEC family transporter",
            "AEC family transporter",
            "AEC family transporter",
            "AEC family transporter",
            "AEC family transporter",
            "AEC family transporter",
            "AEC family transporter",
            "AEC family transporter"
        ],
        "function": {
            "TM_topology": "alpha-helical",
            "GO_terms": [
                "C:integral component of membrane",
                "P:transmembrane transport"
            ],
            "Keywords": [
                "Membrane",
                "Transmembrane",
                "Transmembrane helix"
            ],
            "Function_description": ""
        },
        "structure": "",
        "uniprot_code": "A0A6H0IWM6_9GAMM",
        "model_state": "Model does not exist"
    },
    "1568": {
        "name": "FecR domain-containing protein",
        "members": [
            "WP_179027622.1",
            "CDG85965.1",
            "WP_089289780.1",
            "WP_158312493.1",
            "WP_167062556.1",
            "WP_067064943.1",
            "WP_089391387.1"
        ],
        "all_names": [
            "FecR domain-containing protein",
            "fecR family protein",
            "FecR domain-containing protein",
            "FecR domain-containing protein",
            "FecR family protein",
            "FecR domain-containing protein",
            "FecR domain-containing protein"
        ],
        "function": {
            "TM_topology": "alpha-helical",
            "GO_terms": [
                "C:integral component of membrane"
            ],
            "Keywords": [
                "Membrane",
                "Transmembrane",
                "Transmembrane helix"
            ],
            "Function_description": ""
        },
        "structure": "",
        "uniprot_code": "A0A4R1XQQ9_ACICA",
        "model_state": "Model does not exist"
    },
    "1569": {
        "name": "excinuclease ABC subunit UvrA",
        "members": [
            "WP_060493108.1",
            "WP_162574067.1"
        ],
        "all_names": [
            "excinuclease ABC subunit UvrA",
            "excinuclease ABC subunit UvrA"
        ],
        "function": {
            "TM_topology": "",
            "GO_terms": [
                "C:cytoplasm",
                "F:ATP binding",
                "F:ATPase-coupled transmembrane transporter activity",
                "F:DNA binding",
                "F:metal ion binding",
                "F:nuclease activity",
                "P:DNA repair"
            ],
            "Keywords": [
                "ATP-binding",
                "Cytoplasm",
                "DNA damage",
                "DNA excision",
                "DNA repair",
                "DNA-binding",
                "Excision nuclease",
                "Metal-binding",
                "Nucleotide-binding",
                "Repeat",
                "Translocase",
                "Zinc",
                "Zinc-finger"
            ],
            "Function_description": ""
        },
        "structure": "",
        "uniprot_code": "A0A6P2EIN7_9BURK",
        "model_state": "Model does not exist"
    },
    "1570": {
        "name": "ADP-ribosylglycohydrolase family protein",
        "members": [
            "WP_012272394.1",
            "WP_189046709.1"
        ],
        "all_names": [
            "ADP-ribosylglycohydrolase family protein",
            "ADP-ribosylglycohydrolase family protein"
        ],
        "function": "",
        "structure": "https://swissmodel.expasy.org/repository/uniprot/TRI1_PSEPG",
        "uniprot_code": "TRI1_PSEPG",
        "model_state": "Model exists"
    },
    "1571": {
        "name": "DUF1795 domain-containing protein",
        "members": [
            "WP_060493879.1",
            "WP_045183933.1",
            "WP_187724682.1",
            "WP_026686293.1",
            "AHW14489.1",
            "WP_114348147.1",
            "WP_051304931.1",
            "WP_189046713.1",
            "WP_097089106.1",
            "WP_036741025.1",
            "WP_168083797.1",
            "MBK6693781.1",
            "TWB56712.1",
            "WP_100939801.1",
            "WP_226503951.1",
            "WP_167062640.1",
            "WP_028693314.1",
            "WP_187793280.1",
            "WP_235519217.1",
            "MBQ1542672.1",
            "WP_081565218.1",
            "WP_058824817.1"
        ],
        "all_names": [
            "DcrB-related protein",
            "DUF1795 domain-containing protein",
            "DUF1795 domain-containing protein",
            "DUF1795 domain-containing protein",
            "hypothetical protein",
            "DcrB-related protein",
            "DUF1795 domain-containing protein",
            "DcrB-related protein",
            "DUF1795 domain-containing protein",
            "DcrB-related protein",
            "DcrB-related protein",
            "DUF1795 domain-containing protein",
            "hypothetical protein",
            "DUF1795 domain-containing protein",
            "DUF1795 domain-containing protein",
            "DUF1795 domain-containing protein",
            "DUF1795 domain-containing protein",
            "DUF1795 domain-containing protein",
            "DUF1795 domain-containing protein",
            "DcrB-related protein",
            "DcrB-related protein",
            "DcrB-related protein"
        ],
        "function": {
            "TM_topology": "",
            "GO_terms": [],
            "Keywords": [
                "Coiled coil"
            ],
            "Function_description": ""
        },
        "structure": "",
        "uniprot_code": "A0A7H0GLC4_9BURK",
        "model_state": "Model does not exist"
    },
    "1572": {
        "name": "PAAR domain-containing protein",
        "members": [
            "WP_082421418.1",
            "MBQ1542671.1"
        ],
        "all_names": [
            "PAAR domain-containing protein",
            "hypothetical protein"
        ],
        "function": "",
        "structure": "",
        "uniprot_code": "",
        "model_state": "Not possible to map"
    },
    "1573": {
        "name": "M23 family metallopeptidase",
        "members": [
            "WP_197274608.1",
            "WP_168176227.1",
            "WP_067676747.1",
            "WP_141457194.1",
            "WP_054118422.1",
            "WP_118864583.1",
            "WP_156841947.1",
            "WP_212448337.1",
            "WP_174198585.1",
            "WP_161554021.1",
            "WP_182297159.1",
            "WP_179407932.1",
            "WP_066709555.1",
            "WP_185206292.1",
            "WP_206244461.1",
            "WP_158014061.1",
            "WP_209724678.1",
            "WP_041446954.1",
            "WP_050794177.1",
            "WP_219907307.1",
            "WP_206362422.1",
            "WP_106515653.1",
            "SFS03887.1",
            "WP_183998259.1",
            "WP_110151846.1",
            "WP_162247168.1",
            "WP_164467250.1",
            "MBQ1542667.1"
        ],
        "all_names": [
            "M23 family metallopeptidase",
            "M23 family metallopeptidase",
            "peptidoglycan DD-metalloendopeptidase family protein",
            "M23 family metallopeptidase",
            "peptidoglycan DD-metalloendopeptidase family protein",
            "peptidoglycan DD-metalloendopeptidase family protein",
            "M23 family metallopeptidase",
            "peptidoglycan DD-metalloendopeptidase family protein",
            "peptidoglycan DD-metalloendopeptidase family protein",
            "M23 family metallopeptidase",
            "peptidoglycan DD-metalloendopeptidase family protein",
            "M23 family metallopeptidase",
            "peptidoglycan DD-metalloendopeptidase family protein",
            "M23 family metallopeptidase",
            "M23 family metallopeptidase",
            "M23 family metallopeptidase",
            "M23 family metallopeptidase",
            "M23 family metallopeptidase",
            "M23 family metallopeptidase",
            "peptidoglycan DD-metalloendopeptidase family protein",
            "M23 family metallopeptidase",
            "M23 family metallopeptidase",
            "Murein DD-endopeptidase MepM and murein hydrolase activator NlpD%2C contain LysM domain",
            "M23 family metallopeptidase",
            "M23 family metallopeptidase",
            "M23 family metallopeptidase",
            "M23 family metallopeptidase",
            "peptidoglycan DD-metalloendopeptidase family protein"
        ],
        "function": {
            "TM_topology": "alpha-helical",
            "GO_terms": [
                "F:hydrolase activity",
                "C:integral component of membrane"
            ],
            "Keywords": [
                "Hydrolase",
                "Membrane",
                "Transmembrane",
                "Transmembrane helix"
            ],
            "Function_description": ""
        },
        "structure": "",
        "uniprot_code": "A0A2T5H0T9_9SPHN",
        "model_state": "Model does not exist"
    },
    "1574": {
        "name": "CPBP family intramembrane metalloprotease",
        "members": [
            "WP_054108154.1",
            "WP_182466827.1",
            "WP_156841946.1",
            "WP_149521760.1",
            "WP_161554022.1",
            "WP_179407933.1",
            "WP_066709558.1",
            "WP_185206293.1",
            "WP_206244462.1",
            "WP_154692575.1",
            "WP_209724680.1",
            "WP_139063027.1",
            "WP_181321045.1",
            "WP_183952870.1",
            "WP_106515654.1",
            "SFS03902.1",
            "WP_221262717.1",
            "WP_110151847.1"
        ],
        "all_names": [
            "CPBP family intramembrane metalloprotease",
            "CPBP family intramembrane metalloprotease",
            "CPBP family intramembrane metalloprotease",
            "CPBP family intramembrane metalloprotease",
            "CPBP family intramembrane metalloprotease",
            "CPBP family intramembrane metalloprotease",
            "CPBP family intramembrane metalloprotease",
            "CPBP family intramembrane metalloprotease",
            "CPBP family intramembrane metalloprotease",
            "CPBP family intramembrane metalloprotease",
            "CPBP family intramembrane metalloprotease",
            "CPBP family intramembrane metalloprotease",
            "CPBP family intramembrane metalloprotease",
            "CPBP family intramembrane metalloprotease",
            "CPBP family intramembrane metalloprotease",
            "hypothetical protein",
            "CPBP family intramembrane metalloprotease",
            "CPBP family intramembrane metalloprotease"
        ],
        "function": {
            "TM_topology": "alpha-helical",
            "GO_terms": [
                "C:integral component of membrane",
                "F:metalloendopeptidase activity",
                "P:CAAX-box protein processing"
            ],
            "Keywords": [
                "Membrane",
                "Transmembrane",
                "Transmembrane helix",
                "Hydrolase",
                "Metalloprotease",
                "Protease"
            ],
            "Function_description": ""
        },
        "structure": "",
        "uniprot_code": "A0A7W6AF82_9SPHN",
        "model_state": "Model does not exist"
    },
    "1575": {
        "name": "RNA polymerase sigma factor RpoH",
        "members": [
            "WP_054108179.1",
            "WP_136546191.1",
            "WP_173765436.1",
            "WP_074632050.1",
            "WP_133734410.1",
            "WP_109796927.1"
        ],
        "all_names": [
            "RNA polymerase sigma factor RpoH",
            "RNA polymerase sigma factor RpoH",
            "RNA polymerase sigma factor RpoS",
            "RNA polymerase sigma factor FliA",
            "RNA polymerase sigma factor RpoH",
            "RNA polymerase sigma factor RpoH"
        ],
        "function": {
            "TM_topology": "",
            "GO_terms": [
                "C:cytoplasm",
                "F:DNA binding",
                "F:sigma factor activity",
                "P:response to heat",
                "P:transcription initiation from bacterial-type RNA polymerase promoter"
            ],
            "Keywords": [
                "Coiled coil",
                "Cytoplasm",
                "DNA-binding",
                "Sigma factor",
                "Stress response",
                "Transcription",
                "Transcription regulation"
            ],
            "Function_description": "Sigma factors are initiation factors that promote the attachment of RNA polymerase to specific initiation sites and are then released. This sigma factor is involved in regulation of expression of heat shock genes"
        },
        "structure": "",
        "uniprot_code": "A0A6C1B790_9RHOO",
        "model_state": "Model does not exist"
    },
    "1576": {
        "name": "RluA family pseudouridine synthase",
        "members": [
            "WP_054108149.1",
            "WP_119738409.1",
            "WP_101752973.1",
            "WP_214187624.1",
            "WP_109796928.1",
            "MBL8603511.1",
            "WP_010200016.1",
            "WP_154692567.1",
            "KHD09425.1",
            "WP_143791390.1",
            "WP_173805677.1",
            "WP_018693228.1"
        ],
        "all_names": [
            "RluA family pseudouridine synthase",
            "16S rRNA pseudouridine(516) synthase",
            "RNA pseudouridine synthase",
            "tRNA pseudouridine(65) synthase TruC",
            "RluA family pseudouridine synthase",
            "RluA family pseudouridine synthase",
            "tRNA pseudouridine(65) synthase TruC",
            "RluA family pseudouridine synthase",
            "23S rRNA pseudouridylate synthase",
            "RNA pseudouridine synthase",
            "pseudouridine synthase",
            "23S rRNA pseudouridine(955/2504/2580) synthase RluC"
        ],
        "function": {
            "TM_topology": "",
            "GO_terms": [
                "F:pseudouridine synthase activity",
                "F:RNA binding",
                "P:pseudouridine synthesis"
            ],
            "Keywords": [
                "Isomerase"
            ],
            "Function_description": "Responsible for synthesis of pseudouridine from uracil"
        },
        "structure": "",
        "uniprot_code": "A0A6I5WZE0_9SPHN",
        "model_state": "Model does not exist"
    },
    "1577": {
        "name": "sel1 repeat family protein",
        "members": [
            "WP_205423476.1",
            "WP_149284545.1",
            "WP_149284546.1",
            "WP_222484840.1",
            "WP_222484843.1",
            "WP_222484844.1",
            "WP_176502589.1",
            "WP_176502588.1",
            "WP_176502587.1",
            "ODC03133.1",
            "ODC03138.1",
            "ODC03139.1"
        ],
        "all_names": [
            "sel1 repeat family protein",
            "sel1 repeat family protein",
            "sel1 repeat family protein",
            "sel1 repeat family protein",
            "sel1 repeat family protein",
            "sel1 repeat family protein",
            "sel1 repeat family protein",
            "sel1 repeat family protein",
            "sel1 repeat family protein",
            "hypothetical protein",
            "hypothetical protein",
            "hypothetical protein"
        ],
        "function": {
            "TM_topology": "alpha-helical",
            "GO_terms": [
                "C:integral component of membrane"
            ],
            "Keywords": [
                "Signal",
                "Coiled coil",
                "Membrane",
                "Transmembrane",
                "Transmembrane helix"
            ],
            "Function_description": ""
        },
        "structure": "",
        "uniprot_code": "A0A856QNP0_9GAMM",
        "model_state": "Model does not exist"
    },
    "1578": {
        "name": "hypothetical protein",
        "members": [
            "WP_149284543.1",
            "WP_222484838.1",
            "WP_176502590.1",
            "WP_176502576.1",
            "WP_158583560.1",
            "WP_053102430.1",
            "WP_053102431.1",
            "ODC03132.1",
            "WP_156970614.1"
        ],
        "all_names": [
            "hypothetical protein",
            "hypothetical protein",
            "hypothetical protein",
            "hypothetical protein",
            "hypothetical protein",
            "hypothetical protein",
            "hypothetical protein",
            "hypothetical protein",
            "hypothetical protein"
        ],
        "function": {
            "TM_topology": "alpha-helical",
            "GO_terms": [
                "C:integral component of membrane"
            ],
            "Keywords": [
                "Coiled coil",
                "Membrane",
                "Transmembrane",
                "Transmembrane helix"
            ],
            "Function_description": ""
        },
        "structure": "",
        "uniprot_code": "A0A5C1NCX5_9GAMM",
        "model_state": "Model does not exist"
    },
    "1579": {
        "name": "DUF4123 domain-containing protein",
        "members": [
            "WP_187775134.1",
            "WP_222484836.1",
            "WP_176502577.1",
            "WP_042578750.1",
            "WP_053102432.1",
            "ODC03131.1",
            "WP_213957027.1",
            "WP_035055117.1",
            "WP_179746437.1"
        ],
        "all_names": [
            "DUF4123 domain-containing protein",
            "DUF4123 domain-containing protein",
            "DUF4123 domain-containing protein",
            "DUF4123 domain-containing protein",
            "DUF4123 domain-containing protein",
            "hypothetical protein",
            "DUF4123 domain-containing protein",
            "DUF4123 domain-containing protein",
            "DUF4123 domain-containing protein"
        ],
        "function": {
            "TM_topology": "",
            "GO_terms": [],
            "Keywords": [],
            "Function_description": ""
        },
        "structure": "",
        "uniprot_code": "A0A856QNK8_9GAMM",
        "model_state": "Model does not exist"
    },
    "1580": {
        "name": "type VI secretion system membrane subunit TssM",
        "members": [
            "WP_149284537.1",
            "WP_179027620.1",
            "WP_045183962.1",
            "WP_222484824.1",
            "WP_176502580.1",
            "WP_109937043.1",
            "WP_176569536.1",
            "WP_027705849.1",
            "WP_108236734.1",
            "KEZ75183.1",
            "WP_168083784.1",
            "ODC05226.1",
            "WP_199378948.1"
        ],
        "all_names": [
            "type VI secretion system membrane subunit TssM",
            "type VI secretion system membrane subunit TssM",
            "type VI secretion system membrane subunit TssM",
            "type VI secretion system membrane subunit TssM",
            "type VI secretion system membrane subunit TssM",
            "type VI secretion system membrane subunit TssM",
            "type VI secretion system membrane subunit TssM",
            "OmpA family protein",
            "type VI secretion system membrane subunit TssM",
            "membrane protein",
            "type VI secretion system membrane subunit TssM",
            "hypothetical protein",
            "type VI secretion system membrane subunit TssM"
        ],
        "function": {
            "TM_topology": "alpha-helical",
            "GO_terms": [
                "C:integral component of membrane"
            ],
            "Keywords": [
                "Coiled coil",
                "Membrane",
                "Transmembrane",
                "Transmembrane helix"
            ],
            "Function_description": ""
        },
        "structure": "",
        "uniprot_code": "A0A7D5HCX5_9PSED",
        "model_state": "Model does not exist"
    },
    "1581": {
        "name": "hypothetical protein",
        "members": [
            "WP_149284525.1",
            "WP_179027616.1",
            "WP_045183940.1",
            "WP_222484806.1",
            "WP_084208888.1",
            "SOQ04528.1",
            "WP_109937033.1",
            "WP_176569547.1",
            "WP_027705839.1",
            "WP_108236722.1",
            "KEZ75163.1",
            "WP_074632031.1",
            "WP_026375729.1",
            "WP_168083796.1",
            "ODC05222.1",
            "WP_199378927.1",
            "NOZ53870.1",
            "HEC16860.1",
            "WP_036543690.1"
        ],
        "all_names": [
            "hypothetical protein",
            "hypothetical protein",
            "hypothetical protein",
            "hypothetical protein",
            "hypothetical protein",
            "hypothetical protein",
            "hypothetical protein",
            "hypothetical protein",
            "hypothetical protein",
            "hypothetical protein",
            "hypothetical protein",
            "hypothetical protein",
            "hypothetical protein",
            "hypothetical protein",
            "hypothetical protein",
            "hypothetical protein",
            "hypothetical protein",
            "hypothetical protein",
            "hypothetical protein"
        ],
        "function": {
            "TM_topology": "",
            "GO_terms": [],
            "Keywords": [],
            "Function_description": ""
        },
        "structure": "",
        "uniprot_code": "A0A7D5D408_9PSED",
        "model_state": "Model does not exist"
    },
    "1582": {
        "name": "copper resistance protein NlpE N-terminal domain-containing protein",
        "members": [
            "WP_149284524.1",
            "WP_176502586.1",
            "WP_169734020.1"
        ],
        "all_names": [
            "copper resistance protein NlpE N-terminal domain-containing protein",
            "copper resistance protein NlpE N-terminal domain-containing protein",
            "copper resistance protein NlpE N-terminal domain-containing protein"
        ],
        "function": {
            "TM_topology": "",
            "GO_terms": [],
            "Keywords": [],
            "Function_description": ""
        },
        "structure": "",
        "uniprot_code": "A0A5C1NFW3_9GAMM",
        "model_state": "Model does not exist"
    },
    "1583": {
        "name": "DcrB-related protein",
        "members": [
            "MBL1212189.1",
            "OQA69793.1",
            "MBS4036123.1",
            "QQS36577.1"
        ],
        "all_names": [
            "DUF1795 domain-containing protein",
            "hypothetical protein",
            "DcrB-related protein",
            "DcrB-related protein"
        ],
        "function": {
            "TM_topology": "",
            "GO_terms": [],
            "Keywords": [],
            "Function_description": ""
        },
        "structure": "",
        "uniprot_code": "A0A7T9FYD9_9BACT",
        "model_state": "Model does not exist"
    },
    "1584": {
        "name": "hypothetical protein",
        "members": [
            "MBL1212188.1",
            "QQS36578.1"
        ],
        "all_names": [
            "hypothetical protein",
            "hypothetical protein"
        ],
        "function": {
            "TM_topology": "",
            "GO_terms": [],
            "Keywords": [],
            "Function_description": ""
        },
        "structure": "",
        "uniprot_code": "A0A7T9FYN5_9BACT",
        "model_state": "Model does not exist"
    },
    "1585": {
        "name": "hypothetical protein",
        "members": [
            "MBL1212187.1",
            "OQA69796.1",
            "MBS4036126.1"
        ],
        "all_names": [
            "hypothetical protein",
            "hypothetical protein",
            "hypothetical protein"
        ],
        "function": {
            "TM_topology": "",
            "GO_terms": [],
            "Keywords": [],
            "Function_description": ""
        },
        "structure": "",
        "uniprot_code": "A0A1V5TT12_9BACT",
        "model_state": "Model does not exist"
    },
    "1586": {
        "name": "hypothetical protein",
        "members": [
            "MBL1212186.1",
            "OQA69797.1",
            "MBS4036127.1",
            "QQS36581.1"
        ],
        "all_names": [
            "hypothetical protein",
            "hypothetical protein",
            "hypothetical protein",
            "hypothetical protein"
        ],
        "function": {
            "TM_topology": "",
            "GO_terms": [],
            "Keywords": [],
            "Function_description": ""
        },
        "structure": "",
        "uniprot_code": "A0A7T9J7E3_9BACT",
        "model_state": "Model does not exist"
    },
    "1587": {
        "name": "hypothetical protein",
        "members": [
            "MBL1212185.1",
            "OQA69798.1",
            "MBS4036128.1",
            "QQS36582.1"
        ],
        "all_names": [
            "hypothetical protein",
            "hypothetical protein",
            "hypothetical protein",
            "hypothetical protein"
        ],
        "function": {
            "TM_topology": "",
            "GO_terms": [],
            "Keywords": [],
            "Function_description": ""
        },
        "structure": "",
        "uniprot_code": "A0A7T9J8J4_9BACT",
        "model_state": "Model does not exist"
    },
    "1588": {
        "name": "PAAR domain-containing protein",
        "members": [
            "MBL1212184.1",
            "WP_219846579.1",
            "OQA69799.1",
            "MBS4036129.1",
            "QQS36583.1"
        ],
        "all_names": [
            "hypothetical protein",
            "PAAR domain-containing protein",
            "PAAR motif protein",
            "PAAR domain-containing protein",
            "PAAR domain-containing protein"
        ],
        "function": {
            "TM_topology": "",
            "GO_terms": [],
            "Keywords": [],
            "Function_description": ""
        },
        "structure": "",
        "uniprot_code": "A0A7T9J9Q6_9BACT",
        "model_state": "Model does not exist"
    },
    "1589": {
        "name": "invasion associated locus B family protein",
        "members": [
            "NRB16387.1",
            "MBK45161.1",
            "WP_027519156.1",
            "MBK9083177.1",
            "WP_081534132.1",
            "WP_212535510.1",
            "WP_207796951.1",
            "WP_131310092.1",
            "WP_164933005.1"
        ],
        "all_names": [
            "invasion associated locus B family protein",
            "hypothetical protein",
            "invasion associated locus B family protein",
            "invasion associated locus B family protein",
            "invasion associated locus B family protein",
            "invasion associated locus B family protein",
            "invasion associated locus B family protein",
            "invasion associated locus B family protein",
            "invasion associated locus B family protein"
        ],
        "function": {
            "TM_topology": "",
            "GO_terms": [],
            "Keywords": [
                "Signal"
            ],
            "Function_description": ""
        },
        "structure": "",
        "uniprot_code": "A0A4Q9VM26_9HYPH",
        "model_state": "Model does not exist"
    },
    "1590": {
        "name": "peptidoglycan-binding protein",
        "members": [
            "NRB16397.1",
            "WP_226554208.1",
            "WP_114348137.1",
            "WP_188476451.1",
            "WP_159089261.1",
            "PZO68130.1",
            "WP_052081421.1",
            "WP_212535528.1",
            "WP_212706299.1"
        ],
        "all_names": [
            "hypothetical protein",
            "hypothetical protein",
            "peptidoglycan-binding protein",
            "hypothetical protein",
            "hypothetical protein",
            "hypothetical protein",
            "peptidoglycan-binding protein",
            "hypothetical protein",
            "hypothetical protein"
        ],
        "function": {
            "TM_topology": "",
            "GO_terms": [],
            "Keywords": [],
            "Function_description": ""
        },
        "structure": "",
        "uniprot_code": "A0A368Z3Q4_9RHOB",
        "model_state": "Model does not exist"
    },
    "1591": {
        "name": "AAA family ATPase",
        "members": [
            "NRB16403.1",
            "WP_085629043.1"
        ],
        "all_names": [
            "AAA family ATPase",
            "ATPase"
        ],
        "function": {
            "TM_topology": "",
            "GO_terms": [],
            "Keywords": [],
            "Function_description": ""
        },
        "structure": "",
        "uniprot_code": "A0A1X4NYF9_9RHOB",
        "model_state": "Model does not exist"
    },
    "1592": {
        "name": "ParB N-terminal domain-containing protein",
        "members": [
            "NRB16404.1",
            "WP_108830466.1"
        ],
        "all_names": [
            "ParB N-terminal domain-containing protein",
            "ParB N-terminal domain-containing protein"
        ],
        "function": {
            "TM_topology": "",
            "GO_terms": [],
            "Keywords": [],
            "Function_description": ""
        },
        "structure": "",
        "uniprot_code": "A0A2R8BPN0_9RHOB",
        "model_state": "Model does not exist"
    },
    "1593": {
        "name": "AAA family ATPase",
        "members": [
            "NRB16405.1",
            "WP_121028101.1",
            "MBN9508401.1",
            "WP_108830465.1",
            "WP_108838557.1",
            "WP_121633852.1"
        ],
        "all_names": [
            "AAA family ATPase",
            "AAA family ATPase",
            "plasmid partitioning protein RepA",
            "AAA family ATPase",
            "plasmid partitioning protein RepA",
            "plasmid partitioning protein RepA"
        ],
        "function": {
            "TM_topology": "",
            "GO_terms": [
                "F:hydrolase activity"
            ],
            "Keywords": [
                "Hydrolase"
            ],
            "Function_description": ""
        },
        "structure": "",
        "uniprot_code": "A0A497UYQ3_9RHOB",
        "model_state": "Model does not exist"
    },
    "1594": {
        "name": "replication initiation protein",
        "members": [
            "NRB16406.1",
            "WP_108830464.1"
        ],
        "all_names": [
            "replication initiation protein",
            "replication initiation protein"
        ],
        "function": {
            "TM_topology": "",
            "GO_terms": [
                "F:DNA-directed DNA polymerase activity",
                "P:DNA replication initiation"
            ],
            "Keywords": [],
            "Function_description": ""
        },
        "structure": "",
        "uniprot_code": "A0A2R8BPT7_9RHOB",
        "model_state": "Model does not exist"
    },
    "1595": {
        "name": "type II and III secretion system protein family protein",
        "members": [
            "NRB16413.1",
            "WP_067749697.1"
        ],
        "all_names": [
            "type II and III secretion system protein family protein",
            "type II and III secretion system protein family protein"
        ],
        "function": {
            "TM_topology": "",
            "GO_terms": [
                "P:protein secretion"
            ],
            "Keywords": [
                "Signal"
            ],
            "Function_description": ""
        },
        "structure": "",
        "uniprot_code": "A0A1C3JXM2_9BURK",
        "model_state": "Model does not exist"
    },
    "1596": {
        "name": "glycosyltransferase",
        "members": [
            "WP_119818605.1",
            "WP_149141234.1",
            "WP_221960499.1",
            "WP_222138210.1",
            "WP_217327983.1",
            "WP_027509548.1",
            "WP_132073185.1",
            "WP_096787828.1",
            "WP_002724347.1"
        ],
        "all_names": [
            "glycosyltransferase",
            "glycosyl transferase",
            "glycosyltransferase",
            "glycosyltransferase",
            "hypothetical protein",
            "glycosyl transferase",
            "glycosyl transferase",
            "antifreeze protein",
            "hypothetical protein"
        ],
        "function": {
            "TM_topology": "",
            "GO_terms": [
                "F:hexosyltransferase activity"
            ],
            "Keywords": [
                "Transferase"
            ],
            "Function_description": ""
        },
        "structure": "",
        "uniprot_code": "A0A3A3HFS3_9HYPH",
        "model_state": "Model does not exist"
    },
    "1597": {
        "name": "chromate transporter",
        "members": [
            "WP_168051620.1",
            "WP_168051618.1",
            "MBL8363158.1",
            "MBL8363159.1"
        ],
        "all_names": [
            "chromate transporter",
            "chromate transporter",
            "chromate transporter",
            "chromate transporter"
        ],
        "function": "",
        "structure": "",
        "uniprot_code": "",
        "model_state": "Not possible to map"
    },
    "1598": {
        "name": "LPS export ABC transporter permease LptF",
        "members": [
            "WP_168051626.1",
            "WP_109110911.1"
        ],
        "all_names": [
            "LPS export ABC transporter permease LptF",
            "LPS export ABC transporter permease LptF"
        ],
        "function": {
            "TM_topology": "alpha-helical",
            "GO_terms": [
                "C:ATP-binding cassette (ABC) transporter complex",
                "P:transmembrane transport"
            ],
            "Keywords": [
                "Cell inner membrane",
                "Cell membrane",
                "Membrane",
                "Transmembrane",
                "Transmembrane helix",
                "Transport"
            ],
            "Function_description": ""
        },
        "structure": "",
        "uniprot_code": "A0A2U1VL14_9PROT",
        "model_state": "Model does not exist"
    },
    "1599": {
        "name": "2-hydroxyacid dehydrogenase",
        "members": [
            "WP_168051632.1",
            "WP_012351958.1",
            "MBV34994.1",
            "WP_004928940.1",
            "WP_077159737.1",
            "WP_145647574.1",
            "WP_091018008.1",
            "WP_150969300.1",
            "MBL8363161.1",
            "WP_067754044.1",
            "SOY54940.1",
            "WP_126994866.1",
            "WP_148715791.1",
            "MBV9734332.1",
            "WP_108023180.1",
            "WP_162574096.1",
            "CAJ91827.1",
            "WP_087511810.1",
            "WP_153357295.1",
            "WP_160554728.1",
            "WP_110169961.1",
            "WP_074268792.1",
            "MBI1206681.1",
            "WP_073015340.1"
        ],
        "all_names": [
            "D-2-hydroxyacid dehydrogenase",
            "2-hydroxyacid dehydrogenase",
            "hydroxyacid dehydrogenase",
            "4-phosphoerythronate dehydrogenase",
            "2-hydroxyacid dehydrogenase",
            "2-hydroxyacid dehydrogenase",
            "2-hydroxyacid dehydrogenase",
            "glyoxylate/hydroxypyruvate reductase A",
            "D-2-hydroxyacid dehydrogenase family protein",
            "hydroxyacid dehydrogenase",
            "Glyoxylate reductase / 2-ketogluconate reductase (Glycolate reductase)",
            "phosphoglycerate dehydrogenase",
            "D-2-hydroxyacid dehydrogenase",
            "D-2-hydroxyacid dehydrogenase family protein",
            "2-hydroxyacid dehydrogenase",
            "D-2-hydroxyacid dehydrogenase family protein",
            "lactate dehydrogenase or related dehydrogenase",
            "4-phosphoerythronate dehydrogenase",
            "2-hydroxyacid dehydrogenase",
            "2-hydroxyacid dehydrogenase",
            "D-2-hydroxyacid dehydrogenase",
            "D-2-hydroxyacid dehydrogenase family protein",
            "phosphoglycerate dehydrogenase",
            "D-2-hydroxyacid dehydrogenase family protein"
        ],
        "function": {
            "TM_topology": "",
            "GO_terms": [
                "F:NAD binding",
                "F:oxidoreductase activity, acting on the CH-OH group of donors, NAD or NADP as acceptor",
                "F:gluconate 2-dehydrogenase activity",
                "F:glyoxylate reductase (NAD+) activity",
                "F:phosphoglycerate dehydrogenase activity",
                "C:cytoplasm",
                "F:4-phosphoerythronate dehydrogenase activity",
                "F:protein dimerization activity",
                "P:pyridoxine biosynthetic process"
            ],
            "Keywords": [
                "Oxidoreductase",
                "Cytoplasm",
                "NAD",
                "Pyridoxine biosynthesis"
            ],
            "Function_description": "Catalyzes the oxidation of erythronate-4-phosphate to 3-hydroxy-2-oxo-4-phosphonooxybutanoate"
        },
        "structure": "https://swissmodel.expasy.org/repository/uniprot/PDXB_ACIAD",
        "uniprot_code": "PDXB_ACIAD",
        "model_state": "Model exists"
    },
    "1600": {
        "name": "tripartite tricarboxylate transporter substrate binding protein",
        "members": [
            "WP_168051640.1",
            "WP_164693736.1",
            "WP_164693737.1",
            "WP_164693739.1",
            "OWW19607.1",
            "WP_075641689.1",
            "WP_202830217.1",
            "WP_202830216.1",
            "WP_202830199.1",
            "WP_069691005.1",
            "WP_046862982.1",
            "WP_067754052.1",
            "WP_066411269.1",
            "WP_141509200.1",
            "WP_162574069.1",
            "WP_173122330.1",
            "WP_173122303.1",
            "WP_088706513.1",
            "MBP6894983.1",
            "WP_199378962.1",
            "WP_119771007.1",
            "WP_236844218.1",
            "WP_160554750.1",
            "WP_160554746.1",
            "WP_137181632.1",
            "WP_137181621.1",
            "WP_187830168.1",
            "WP_235924769.1"
        ],
        "all_names": [
            "tripartite tricarboxylate transporter substrate binding protein",
            "hypothetical protein",
            "twin-arginine translocation pathway signal protein",
            "tripartite tricarboxylate transporter substrate binding protein",
            "MFS transporter",
            "tripartite tricarboxylate transporter substrate binding protein",
            "tripartite tricarboxylate transporter substrate binding protein",
            "tripartite tricarboxylate transporter substrate binding protein",
            "tripartite tricarboxylate transporter substrate binding protein BugD",
            "tripartite tricarboxylate transporter substrate binding protein",
            "tripartite tricarboxylate transporter substrate binding protein",
            "tripartite tricarboxylate transporter substrate binding protein",
            "tripartite tricarboxylate transporter substrate binding protein",
            "tripartite tricarboxylate transporter substrate binding protein",
            "tripartite tricarboxylate transporter substrate binding protein",
            "tripartite tricarboxylate transporter substrate binding protein",
            "tripartite tricarboxylate transporter substrate binding protein",
            "tripartite tricarboxylate transporter substrate binding protein",
            "tripartite tricarboxylate transporter substrate binding protein",
            "tripartite tricarboxylate transporter substrate binding protein",
            "tripartite tricarboxylate transporter substrate binding protein",
            "tripartite tricarboxylate transporter substrate binding protein BugD",
            "tripartite tricarboxylate transporter substrate binding protein",
            "tripartite tricarboxylate transporter substrate binding protein",
            "tripartite tricarboxylate transporter substrate binding protein",
            "tripartite tricarboxylate transporter substrate binding protein",
            "tripartite tricarboxylate transporter substrate binding protein",
            "tripartite tricarboxylate transporter substrate binding protein"
        ],
        "function": {
            "TM_topology": "",
            "GO_terms": [
                "C:periplasmic space",
                "F:lyase activity"
            ],
            "Keywords": [
                "Signal",
                "Lipoprotein",
                "Lyase"
            ],
            "Function_description": ""
        },
        "structure": "",
        "uniprot_code": "A0A6M1LI92_9PROT",
        "model_state": "Model does not exist"
    },
    "1601": {
        "name": "tRNA (N6-isopentenyl adenosine(37)-C2)-methylthiotransferase MiaB",
        "members": [
            "MBK8480721.1",
            "SDG77087.1",
            "WP_236037492.1",
            "WP_099556341.1",
            "WP_173122300.1",
            "WP_090178120.1",
            "WP_089978664.1",
            "WP_198111531.1",
            "MBV8605518.1",
            "WP_174511088.1",
            "WP_154386523.1",
            "WP_116687866.1"
        ],
        "all_names": [
            "tRNA (N6-isopentenyl adenosine(37)-C2)-methylthiotransferase MiaB",
            "tRNA-i(6)A37 thiotransferase enzyme MiaB",
            "tRNA (N(6)-L-threonylcarbamoyladenosine(37)-C(2))-methylthiotransferase MtaB",
            "30S ribosomal protein S12 methylthiotransferase RimO",
            "30S ribosomal protein S12 methylthiotransferase RimO",
            "tRNA (N6-isopentenyl adenosine(37)-C2)-methylthiotransferase MiaB",
            "tRNA (N6-isopentenyl adenosine(37)-C2)-methylthiotransferase MiaB",
            "30S ribosomal protein S12 methylthiotransferase RimO",
            "tRNA (N6-isopentenyl adenosine(37)-C2)-methylthiotransferase MiaB",
            "tRNA (N6-isopentenyl adenosine(37)-C2)-methylthiotransferase MiaB",
            "30S ribosomal protein S12 methylthiotransferase RimO",
            "30S ribosomal protein S12 methylthiotransferase RimO"
        ],
        "function": {
            "TM_topology": "",
            "GO_terms": [
                "C:cytoplasm",
                "F:4 iron, 4 sulfur cluster binding",
                "F:metal ion binding",
                "F:methylthiotransferase activity",
                "P:tRNA modification"
            ],
            "Keywords": [
                "4Fe-4S",
                "Cytoplasm",
                "Iron",
                "Iron-sulfur",
                "Metal-binding",
                "S-adenosyl-L-methionine",
                "Transferase",
                "tRNA processing"
            ],
            "Function_description": "Catalyzes the methylthiolation of N6-(dimethylallyl)adenosine (i(6)A), leading to the formation of 2-methylthio-N6-(dimethylallyl)adenosine (ms(2)i(6)A) at position 37 in tRNAs that read codons beginning with uridine"
        },
        "structure": "",
        "uniprot_code": "A0A7L8RWG4_9HYPH",
        "model_state": "Model does not exist"
    },
    "1602": {
        "name": "dihydrodipicolinate synthase family protein",
        "members": [
            "WP_047993617.1",
            "WP_077159735.1",
            "WP_173765427.1",
            "NPU91345.1",
            "WP_066411265.1",
            "WP_202662109.1",
            "WP_145397977.1",
            "WP_174209153.1",
            "WP_046635773.1",
            "WP_153357284.1",
            "ANM32041.1",
            "WP_088449135.1",
            "WP_013741459.1"
        ],
        "all_names": [
            "dihydrodipicolinate synthase family protein",
            "dihydrodipicolinate synthase family protein",
            "4-hydroxy-tetrahydrodipicolinate synthase",
            "4-hydroxy-tetrahydrodipicolinate synthase",
            "dihydrodipicolinate synthase family protein",
            "4-hydroxy-tetrahydrodipicolinate synthase",
            "dihydrodipicolinate synthase family protein",
            "4-hydroxy-tetrahydrodipicolinate synthase",
            "dihydrodipicolinate synthase family protein",
            "5-dehydro-4-deoxyglucarate dehydratase",
            "hypothetical protein",
            "dihydrodipicolinate synthase family protein",
            "4-hydroxy-tetrahydrodipicolinate synthase"
        ],
        "function": {
            "TM_topology": "",
            "GO_terms": [
                "C:cytoplasm",
                "F:4-hydroxy-tetrahydrodipicolinate synthase activity",
                "P:diaminopimelate biosynthetic process",
                "P:lysine biosynthetic process via diaminopimelate"
            ],
            "Keywords": [
                "Amino-acid biosynthesis",
                "Cytoplasm",
                "Diaminopimelate biosynthesis",
                "Lyase",
                "Lysine biosynthesis",
                "Schiff base"
            ],
            "Function_description": "Catalyzes the condensation of (S)-aspartate-beta-semialdehyde [(S)-ASA] and pyruvate to 4-hydroxy-tetrahydrodipicolinate (HTPA)"
        },
        "structure": "",
        "uniprot_code": "A0A6C1B517_9RHOO",
        "model_state": "Model does not exist"
    },
    "1603": {
        "name": "dihydroxy-acid dehydratase",
        "members": [
            "WP_047993618.1",
            "WP_025264601.1",
            "WP_077159734.1",
            "WP_108023188.1",
            "WP_151122116.1",
            "TDE37479.1",
            "WP_201812070.1",
            "WP_174510926.1"
        ],
        "all_names": [
            "dihydroxy-acid dehydratase",
            "dihydroxy-acid dehydratase",
            "dihydroxy-acid dehydratase",
            "dihydroxy-acid dehydratase family protein",
            "phosphogluconate dehydratase",
            "dihydroxy-acid dehydratase",
            "phosphogluconate dehydratase",
            "dihydroxy-acid dehydratase"
        ],
        "function": {
            "TM_topology": "",
            "GO_terms": [
                "F:4 iron, 4 sulfur cluster binding",
                "F:dihydroxy-acid dehydratase activity",
                "F:metal ion binding",
                "P:isoleucine biosynthetic process",
                "P:valine biosynthetic process",
                "F:lyase activity",
                "F:phosphogluconate dehydratase activity",
                "P:D-gluconate catabolic process",
                "P:Entner-Doudoroff pathway through 6-phosphogluconate"
            ],
            "Keywords": [
                "4Fe-4S",
                "Amino-acid biosynthesis",
                "Branched-chain amino acid biosynthesis",
                "Iron",
                "Iron-sulfur",
                "Lyase",
                "Metal-binding",
                "Carbohydrate metabolism",
                "Gluconate utilization"
            ],
            "Function_description": "Catalyzes the dehydration of 6-phospho-D-gluconate to 2-dehydro-3-deoxy-6-phospho-D-gluconate"
        },
        "structure": "",
        "uniprot_code": "A0A643FHL8_IDEDE",
        "model_state": "Model does not exist"
    },
    "1604": {
        "name": "tripartite tricarboxylate transporter permease",
        "members": [
            "WP_047993621.1",
            "WP_075641691.1",
            "WP_069691003.1",
            "WP_141509198.1",
            "WP_119771009.1",
            "UCE30397.1",
            "WP_159349133.1"
        ],
        "all_names": [
            "tripartite tricarboxylate transporter permease",
            "tripartite tricarboxylate transporter permease",
            "tripartite tricarboxylate transporter permease",
            "tripartite tricarboxylate transporter permease",
            "tripartite tricarboxylate transporter permease",
            "tripartite tricarboxylate transporter permease",
            "tripartite tricarboxylate transporter permease"
        ],
        "function": {
            "TM_topology": "alpha-helical",
            "GO_terms": [
                "C:integral component of membrane"
            ],
            "Keywords": [
                "Membrane",
                "Transmembrane",
                "Transmembrane helix"
            ],
            "Function_description": ""
        },
        "structure": "",
        "uniprot_code": "A0A4Y7BDI8_9BURK",
        "model_state": "Model does not exist"
    },
    "1605": {
        "name": "DUF1513 domain-containing protein",
        "members": [
            "WP_047993622.1",
            "WP_133256748.1"
        ],
        "all_names": [
            "DUF1513 domain-containing protein",
            "DUF1513 domain-containing protein"
        ],
        "function": {
            "TM_topology": "",
            "GO_terms": [],
            "Keywords": [
                "Copper",
                "Signal"
            ],
            "Function_description": ""
        },
        "structure": "",
        "uniprot_code": "A0A0J5T5C4_9RHOB",
        "model_state": "Model does not exist"
    },
    "1606": {
        "name": "imelysin family protein",
        "members": [
            "WP_047993623.1",
            "WP_112158409.1"
        ],
        "all_names": [
            "imelysin family protein",
            "imelysin family protein"
        ],
        "function": {
            "TM_topology": "",
            "GO_terms": [],
            "Keywords": [
                "Lipoprotein",
                "Signal"
            ],
            "Function_description": ""
        },
        "structure": "",
        "uniprot_code": "A0A364NPR7_9GAMM",
        "model_state": "Model does not exist"
    },
    "1607": {
        "name": "DUF4384 domain-containing protein",
        "members": [
            "WP_047993639.1",
            "WP_114294697.1",
            "WP_109565281.1",
            "QIE43488.1",
            "WP_197094621.1",
            "WP_166802243.1",
            "WP_093036452.1",
            "WP_093253244.1",
            "WP_111402458.1",
            "PWR01193.1"
        ],
        "all_names": [
            "DUF4384 domain-containing protein",
            "DUF4384 domain-containing protein",
            "DUF4384 domain-containing protein",
            "DUF4384 domain-containing protein",
            "DUF4384 domain-containing protein",
            "DUF4384 domain-containing protein",
            "DUF4384 domain-containing protein",
            "hypothetical protein",
            "DUF4384 domain-containing protein",
            "hypothetical protein"
        ],
        "function": {
            "TM_topology": "",
            "GO_terms": [],
            "Keywords": [
                "Plasmid"
            ],
            "Function_description": ""
        },
        "structure": "",
        "uniprot_code": "A0A2Y9AX03_9RHOB",
        "model_state": "Model does not exist"
    },
    "1608": {
        "name": "calcium-binding protein",
        "members": [
            "WP_101754519.1",
            "WP_134496578.1",
            "WP_173122313.1"
        ],
        "all_names": [
            "calcium-binding protein",
            "M10 family metallopeptidase C-terminal domain-containing protein",
            "hypothetical protein"
        ],
        "function": {
            "TM_topology": "",
            "GO_terms": [
                "F:calcium ion binding"
            ],
            "Keywords": [
                "Plasmid"
            ],
            "Function_description": ""
        },
        "structure": "",
        "uniprot_code": "A0A2H5F4R7_9RHOB",
        "model_state": "Model does not exist"
    },
    "1609": {
        "name": "hypothetical protein",
        "members": [
            "WP_101754493.1",
            "WP_091911931.1",
            "WP_222138207.1",
            "WP_106689342.1",
            "WP_149763106.1",
            "MBN9077543.1",
            "WP_055976634.1",
            "WP_100771042.1",
            "WP_132073191.1",
            "WP_215958181.1",
            "WP_154386515.1"
        ],
        "all_names": [
            "hypothetical protein",
            "hypothetical protein",
            "hypothetical protein",
            "hypothetical protein",
            "hypothetical protein",
            "hypothetical protein",
            "hypothetical protein",
            "hypothetical protein",
            "hypothetical protein",
            "hypothetical protein",
            "hypothetical protein"
        ],
        "function": {
            "TM_topology": "",
            "GO_terms": [],
            "Keywords": [
                "Plasmid"
            ],
            "Function_description": ""
        },
        "structure": "",
        "uniprot_code": "A0A7L8RW16_9HYPH",
        "model_state": "Model does not exist"
    },
    "1610": {
        "name": "sialidase",
        "members": [
            "WP_101754492.1",
            "WP_133304754.1",
            "MBI3897467.1",
            "WP_222138206.1",
            "WP_051294178.1",
            "WP_229204646.1",
            "WP_133879764.1",
            "MBN8872203.1",
            "WP_106689344.1",
            "WP_149763105.1",
            "MBN9077542.1",
            "WP_055976630.1",
            "WP_156915255.1",
            "WP_005002914.1",
            "WP_132073258.1",
            "WP_028865914.1",
            "MBV6388423.1",
            "WP_165874675.1",
            "NQZ30559.1",
            "WP_215958180.1",
            "WP_148661467.1",
            "OWK20699.1",
            "WP_028294855.1",
            "WP_216857647.1",
            "WP_154386514.1",
            "WP_147275203.1",
            "QLQ33549.1"
        ],
        "all_names": [
            "hypothetical protein",
            "hypothetical protein",
            "hypothetical protein",
            "hypothetical protein",
            "hypothetical protein",
            "hypothetical protein",
            "sialidase",
            "hypothetical protein",
            "hypothetical protein",
            "hypothetical protein",
            "hypothetical protein",
            "hypothetical protein",
            "hypothetical protein",
            "hypothetical protein",
            "hypothetical protein",
            "hypothetical protein",
            "hypothetical protein",
            "hypothetical protein",
            "hypothetical protein",
            "hypothetical protein",
            "hypothetical protein",
            "hypothetical protein",
            "hypothetical protein",
            "glycosyl hydrolase",
            "hypothetical protein",
            "hypothetical protein",
            "hypothetical protein"
        ],
        "function": {
            "TM_topology": "alpha-helical",
            "GO_terms": [
                "C:integral component of membrane"
            ],
            "Keywords": [
                "Plasmid",
                "Membrane",
                "Transmembrane",
                "Transmembrane helix"
            ],
            "Function_description": ""
        },
        "structure": "",
        "uniprot_code": "A0A6I2LMM5_9HYPH",
        "model_state": "Model does not exist"
    },
    "1611": {
        "name": "DUF2892 domain-containing protein",
        "members": [
            "KAB7648260.1",
            "WP_152576237.1"
        ],
        "all_names": [
            "DUF2892 domain-containing protein",
            "SRPBCC family protein"
        ],
        "function": {
            "TM_topology": "",
            "GO_terms": [],
            "Keywords": [],
            "Function_description": ""
        },
        "structure": "",
        "uniprot_code": "A0A7C9KXI8_9SPHN",
        "model_state": "Model does not exist"
    },
    "1612": {
        "name": "ATP-dependent helicase HrpB",
        "members": [
            "KAB7648265.1",
            "WP_109920988.1",
            "WP_152576242.1",
            "WP_162844194.1"
        ],
        "all_names": [
            "ATP-dependent helicase HrpB",
            "ATP-dependent helicase HrpB",
            "ATP-dependent helicase HrpB",
            "ATP-dependent helicase HrpB"
        ],
        "function": {
            "TM_topology": "",
            "GO_terms": [
                "F:ATP binding",
                "F:helicase activity",
                "F:nucleic acid binding",
                "F:hydrolase activity"
            ],
            "Keywords": [
                "ATP-binding",
                "Helicase",
                "Hydrolase",
                "Nucleotide-binding"
            ],
            "Function_description": ""
        },
        "structure": "",
        "uniprot_code": "A0A7C9GMS0_9SPHN",
        "model_state": "Model does not exist"
    },
    "1613": {
        "name": "hypothetical protein",
        "members": [
            "KAB7648266.1",
            "WP_152576243.1"
        ],
        "all_names": [
            "hypothetical protein",
            "hypothetical protein"
        ],
        "function": {
            "TM_topology": "",
            "GO_terms": [],
            "Keywords": [
                "Signal"
            ],
            "Function_description": ""
        },
        "structure": "",
        "uniprot_code": "A0A7C9GUW2_9SPHN",
        "model_state": "Model does not exist"
    },
    "1614": {
        "name": "hypothetical protein",
        "members": [
            "KAB7648267.1",
            "WP_152576244.1"
        ],
        "all_names": [
            "hypothetical protein",
            "hypothetical protein"
        ],
        "function": {
            "TM_topology": "",
            "GO_terms": [],
            "Keywords": [
                "Signal"
            ],
            "Function_description": ""
        },
        "structure": "",
        "uniprot_code": "A0A7C9GMB5_9SPHN",
        "model_state": "Model does not exist"
    },
    "1615": {
        "name": "DUF2974 domain-containing protein",
        "members": [
            "KAB7648270.1",
            "WP_152576247.1"
        ],
        "all_names": [
            "DUF2974 domain-containing protein",
            "PAAR domain-containing protein"
        ],
        "function": {
            "TM_topology": "",
            "GO_terms": [],
            "Keywords": [],
            "Function_description": ""
        },
        "structure": "",
        "uniprot_code": "A0A7C9GSH6_9SPHN",
        "model_state": "Model does not exist"
    },
    "1616": {
        "name": "GntP family permease",
        "members": [
            "KAB7648288.1",
            "WP_152576265.1"
        ],
        "all_names": [
            "GntP family permease",
            "GntP family permease"
        ],
        "function": {
            "TM_topology": "alpha-helical",
            "GO_terms": [
                "C:integral component of membrane",
                "F:gluconate transmembrane transporter activity"
            ],
            "Keywords": [
                "Membrane",
                "Transmembrane",
                "Transmembrane helix"
            ],
            "Function_description": ""
        },
        "structure": "",
        "uniprot_code": "A0A7C9GM83_9SPHN",
        "model_state": "Model does not exist"
    },
    "1617": {
        "name": "patatin-like phospholipase family protein",
        "members": [
            "KAB7648289.1",
            "WP_152576266.1",
            "ETF03247.1"
        ],
        "all_names": [
            "patatin-like phospholipase family protein",
            "patatin-like phospholipase family protein",
            "membrane protein"
        ],
        "function": {
            "TM_topology": "",
            "GO_terms": [
                "F:hydrolase activity",
                "P:lipid catabolic process"
            ],
            "Keywords": [
                "Lipid metabolism"
            ],
            "Function_description": ""
        },
        "structure": "",
        "uniprot_code": "A0A7C9GSI5_9SPHN",
        "model_state": "Model does not exist"
    },
    "1618": {
        "name": "glycoside hydrolase family protein",
        "members": [
            "WP_120456646.1",
            "WP_160867276.1",
            "WP_206362418.1"
        ],
        "all_names": [
            "glycoside hydrolase family protein",
            "glycoside hydrolase family protein",
            "peptidoglycan-binding protein"
        ],
        "function": {
            "TM_topology": "",
            "GO_terms": [
                "F:hydrolase activity"
            ],
            "Keywords": [
                "Antimicrobial",
                "Bacteriolytic enzyme",
                "Glycosidase",
                "Host cytoplasm",
                "Hydrolase"
            ],
            "Function_description": ""
        },
        "structure": "",
        "uniprot_code": "A0A7W6F4U5_9SPHN",
        "model_state": "Model does not exist"
    },
    "1619": {
        "name": "Uncharacterised protein",
        "members": [
            "WP_120456648.1",
            "SUB17235.1",
            "WP_160867277.1"
        ],
        "all_names": [
            "hypothetical protein",
            "Uncharacterised protein",
            "hypothetical protein"
        ],
        "function": {
            "TM_topology": "",
            "GO_terms": [],
            "Keywords": [
                "Signal"
            ],
            "Function_description": ""
        },
        "structure": "",
        "uniprot_code": "A0A7X3M2J9_9GAMM",
        "model_state": "Model does not exist"
    },
    "1620": {
        "name": "Uncharacterised protein",
        "members": [
            "WP_120456660.1",
            "SUB17176.1",
            "WP_208230537.1",
            "WP_084933659.1",
            "WP_104957135.1",
            "WP_043138706.1",
            "WP_167011939.1",
            "WP_009637290.1",
            "WP_150436231.1",
            "WP_056234459.1",
            "SUB17230.1",
            "WP_123330518.1",
            "WP_128174193.1",
            "WP_038022409.1",
            "WP_017347172.1",
            "STQ11232.1",
            "CZW42677.1",
            "WP_107226396.1",
            "WP_160867283.1",
            "WP_078001543.1",
            "AXF76008.1",
            "WP_115460322.1"
        ],
        "all_names": [
            "hypothetical protein",
            "Uncharacterised protein",
            "hypothetical protein",
            "hypothetical protein",
            "hypothetical protein",
            "hypothetical protein",
            "hypothetical protein",
            "hypothetical protein",
            "hypothetical protein",
            "hypothetical protein",
            "Uncharacterised protein",
            "hypothetical protein",
            "hypothetical protein",
            "hypothetical protein",
            "hypothetical protein",
            "Uncharacterised protein",
            "Uncharacterised protein",
            "type VI secretion system-associated protein",
            "hypothetical protein",
            "hypothetical protein",
            "hypothetical protein",
            "type VI secretion system-associated protein"
        ],
        "function": {
            "TM_topology": "",
            "GO_terms": [],
            "Keywords": [
                "Signal"
            ],
            "Function_description": ""
        },
        "structure": "",
        "uniprot_code": "A0A8A5FRF9_9GAMM",
        "model_state": "Model does not exist"
    },
    "1621": {
        "name": "SH3 domain-containing protein",
        "members": [
            "WP_120456682.1",
            "WP_084933619.1",
            "WP_104957141.1",
            "WP_025303285.1",
            "AUP76567.1",
            "WP_205297159.1",
            "WP_009637278.1",
            "WP_150436211.1",
            "WP_056234476.1",
            "SUB17251.1",
            "WP_123330784.1",
            "WP_220485547.1",
            "WP_038022394.1",
            "WP_017347156.1",
            "STQ11212.1",
            "CZW43304.1",
            "WP_015366552.1",
            "WP_063990282.1",
            "WP_052127450.1",
            "WP_078001537.1",
            "AXF76002.1",
            "CCK04629.1",
            "WP_115460311.1"
        ],
        "all_names": [
            "membrane lipoprotein lipid attachment site-containing protein",
            "SH3 domain-containing protein",
            "SH3 domain-containing protein",
            "hypothetical protein",
            "hypothetical protein",
            "SH3 domain-containing protein",
            "hypothetical protein",
            "SH3 domain-containing protein",
            "hypothetical protein",
            "Uncharacterised protein",
            "SH3 domain-containing protein",
            "SH3 domain-containing protein",
            "SH3 domain-containing protein",
            "hypothetical protein",
            "Uncharacterised protein",
            "Uncharacterised protein",
            "hypothetical protein",
            "hypothetical protein",
            "hypothetical protein",
            "SH3 domain-containing protein",
            "SH3 domain-containing protein",
            "FIG00553473: hypothetical protein",
            "hypothetical protein"
        ],
        "function": {
            "TM_topology": "",
            "GO_terms": [],
            "Keywords": [
                "Signal",
                "Lipoprotein"
            ],
            "Function_description": ""
        },
        "structure": "",
        "uniprot_code": "A0A5J5FWJ7_9GAMM",
        "model_state": "Model does not exist"
    },
    "1622": {
        "name": "hypothetical protein",
        "members": [
            "WP_158591271.1",
            "WP_025293574.1"
        ],
        "all_names": [
            "hypothetical protein",
            "hypothetical protein"
        ],
        "function": {
            "TM_topology": "",
            "GO_terms": [
                "F:UDP-glycosyltransferase activity"
            ],
            "Keywords": [],
            "Function_description": ""
        },
        "structure": "",
        "uniprot_code": "A0A7Y8YE53_9GAMM",
        "model_state": "Model does not exist"
    },
    "1623": {
        "name": "peroxiredoxin",
        "members": [
            "WP_120456696.1",
            "WP_127555903.1",
            "MBK45180.1",
            "WP_173765466.1",
            "WP_226778926.1",
            "NPU91347.1",
            "WP_078033309.1",
            "WP_179407936.1",
            "NPV05355.1",
            "WP_159688445.1",
            "WP_110524653.1",
            "WP_153357223.1"
        ],
        "all_names": [
            "peroxiredoxin",
            "thiol peroxidase",
            "peroxidase",
            "peroxiredoxin",
            "thioredoxin family protein",
            "peroxiredoxin",
            "redoxin domain-containing protein",
            "peroxiredoxin",
            "peroxiredoxin",
            "peroxiredoxin",
            "peroxiredoxin",
            "peroxiredoxin"
        ],
        "function": {
            "TM_topology": "",
            "GO_terms": [
                "F:antioxidant activity",
                "F:oxidoreductase activity",
                "F:peroxiredoxin activity",
                "F:peroxidase activity"
            ],
            "Keywords": [
                "Oxidoreductase",
                "Peroxidase",
                "Signal"
            ],
            "Function_description": ""
        },
        "structure": "",
        "uniprot_code": "A0A7Y9XWW0_9SPHN",
        "model_state": "Model does not exist"
    },
    "1624": {
        "name": "thioredoxin family protein",
        "members": [
            "WP_120456986.1",
            "UCE30378.1"
        ],
        "all_names": [
            "thioredoxin family protein",
            "thioredoxin family protein"
        ],
        "function": {
            "TM_topology": "alpha-helical",
            "GO_terms": [],
            "Keywords": [
                "Cell membrane",
                "Cytochrome c-type biogenesis",
                "Membrane",
                "Transmembrane",
                "Transmembrane helix"
            ],
            "Function_description": ""
        },
        "structure": "",
        "uniprot_code": "A0A7Y8YEJ5_9GAMM",
        "model_state": "Model does not exist"
    },
    "1625": {
        "name": "Fic family protein",
        "members": [
            "WP_180283360.1",
            "WP_005032915.1",
            "WP_121028104.1",
            "WP_128442158.1"
        ],
        "all_names": [
            "Fic family protein",
            "Fic family protein",
            "DUF4172 domain-containing protein",
            "Fic family protein"
        ],
        "function": {
            "TM_topology": "",
            "GO_terms": [],
            "Keywords": [
                "ATP-binding",
                "Nucleotide-binding"
            ],
            "Function_description": ""
        },
        "structure": "",
        "uniprot_code": "A0A853HUE4_9PROT",
        "model_state": "Model does not exist"
    },
    "1626": {
        "name": "bacteriohemerythrin",
        "members": [
            "WP_180283361.1",
            "WP_007040965.1",
            "WP_226459581.1"
        ],
        "all_names": [
            "bacteriohemerythrin",
            "bacteriohemerythrin",
            "bacteriohemerythrin"
        ],
        "function": {
            "TM_topology": "",
            "GO_terms": [
                "F:metal ion binding"
            ],
            "Keywords": [
                "Iron",
                "Metal-binding"
            ],
            "Function_description": ""
        },
        "structure": "",
        "uniprot_code": "A0A853HY40_9PROT",
        "model_state": "Model does not exist"
    },
    "1627": {
        "name": "DUF393 domain-containing protein",
        "members": [
            "WP_180283364.1",
            "MAD75926.1"
        ],
        "all_names": [
            "DUF393 domain-containing protein",
            "hypothetical protein"
        ],
        "function": {
            "TM_topology": "",
            "GO_terms": [
                "F:protein-disulfide reductase activity"
            ],
            "Keywords": [],
            "Function_description": ""
        },
        "structure": "",
        "uniprot_code": "A0A853HJ66_9PROT",
        "model_state": "Model does not exist"
    },
    "1628": {
        "name": "DUF1440 domain-containing protein",
        "members": [
            "WP_180283367.1",
            "WP_053235910.1"
        ],
        "all_names": [
            "hypothetical protein",
            "DUF1440 domain-containing protein"
        ],
        "function": {
            "TM_topology": "",
            "GO_terms": [],
            "Keywords": [],
            "Function_description": ""
        },
        "structure": "",
        "uniprot_code": "A0A0F6YL17_9DELT",
        "model_state": "Model does not exist"
    },
    "1629": {
        "name": "TerB family tellurite resistance protein",
        "members": [
            "WP_180283372.1",
            "WP_083825113.1",
            "WP_214359953.1"
        ],
        "all_names": [
            "TerB family tellurite resistance protein",
            "TerB family tellurite resistance protein",
            "TerB family tellurite resistance protein"
        ],
        "function": {
            "TM_topology": "",
            "GO_terms": [],
            "Keywords": [],
            "Function_description": ""
        },
        "structure": "",
        "uniprot_code": "A0A853HY50_9PROT",
        "model_state": "Model does not exist"
    },
    "1630": {
        "name": "serine/threonine protein kinase",
        "members": [
            "WP_180283374.1",
            "WP_029009200.1",
            "MBI1206683.1"
        ],
        "all_names": [
            "serine/threonine protein kinase",
            "serine/threonine protein kinase",
            "protein kinase"
        ],
        "function": {
            "TM_topology": "",
            "GO_terms": [],
            "Keywords": [
                "Kinase",
                "Serine/threonine-protein kinase",
                "Transferase"
            ],
            "Function_description": ""
        },
        "structure": "",
        "uniprot_code": "A0A853HNV0_9PROT",
        "model_state": "Model does not exist"
    },
    "1631": {
        "name": "gamma-glutamyltransferase",
        "members": [
            "WP_180283378.1",
            "WP_187830165.1"
        ],
        "all_names": [
            "gamma-glutamyltransferase",
            "gamma-glutamyltransferase"
        ],
        "function": {
            "TM_topology": "",
            "GO_terms": [],
            "Keywords": [],
            "Function_description": ""
        },
        "structure": "",
        "uniprot_code": "A0A853HGA2_9PROT",
        "model_state": "Model does not exist"
    },
    "1632": {
        "name": "M48 family metalloprotease",
        "members": [
            "WP_180283379.1",
            "NPU91350.1",
            "WP_020157182.1",
            "WP_187830164.1"
        ],
        "all_names": [
            "M48 family metalloprotease",
            "M48 family metallopeptidase",
            "M48 family metalloprotease",
            "M48 family metalloprotease"
        ],
        "function": {
            "TM_topology": "",
            "GO_terms": [],
            "Keywords": [
                "Hydrolase",
                "Metalloprotease",
                "Protease"
            ],
            "Function_description": ""
        },
        "structure": "",
        "uniprot_code": "A0A853HQP1_9PROT",
        "model_state": "Model does not exist"
    },
    "1633": {
        "name": "HAD-IA family hydrolase",
        "members": [
            "WP_180283383.1",
            "OWW19604.1",
            "WP_093557672.1",
            "NP_248755.1",
            "WP_119745861.1",
            "WP_017349008.1",
            "MBT0957242.1",
            "WP_226778927.1",
            "WP_206253766.1",
            "WP_216661760.1",
            "WP_184531081.1",
            "WP_066711305.1",
            "WP_182322855.1",
            "WP_154692566.1",
            "KHD09424.1",
            "WP_144299551.1",
            "AXF75994.1",
            "WP_013341644.1",
            "WP_015435355.1",
            "WP_026317973.1",
            "WP_024646441.1"
        ],
        "all_names": [
            "HAD family phosphatase",
            "hydrolase",
            "HAD family phosphatase",
            "5'-nucleotidase",
            "HAD family hydrolase",
            "hexitol phosphatase HxpB",
            "HAD-IA family hydrolase",
            "phosphoglycolate phosphatase",
            "pyrimidine 5'-nucleotidase",
            "HAD hydrolase-like protein",
            "phosphoglycolate phosphatase",
            "HAD-IA family hydrolase",
            "phosphonoacetaldehyde hydrolase",
            "HAD-IA family hydrolase",
            "HAD family hydrolase",
            "phosphonoacetaldehyde hydrolase",
            "hexitol phosphatase HxpB",
            "HAD-IA family hydrolase",
            "HAD hydrolase-like protein",
            "HAD-IA family hydrolase",
            "GMP/IMP nucleotidase"
        ],
        "function": {
            "TM_topology": "",
            "GO_terms": [
                "F:metal ion binding",
                "F:hydrolase activity",
                "F:magnesium ion binding",
                "F:phosphonoacetaldehyde hydrolase activity",
                "P:organic phosphonate catabolic process"
            ],
            "Keywords": [
                "Metal-binding",
                "Hydrolase",
                "Acetylation",
                "Magnesium",
                "Schiff base"
            ],
            "Function_description": "Involved in phosphonate degradation"
        },
        "structure": "https://swissmodel.expasy.org/repository/uniprot/5NTD_PSEAE",
        "uniprot_code": "5NTD_PSEAE",
        "model_state": "Model exists"
    },
    "1634": {
        "name": "NAD-dependent epimerase/dehydratase family protein",
        "members": [
            "WP_180283387.1",
            "WP_077159738.1",
            "WP_039002383.1",
            "WP_221938399.1",
            "MBI1219499.1",
            "NDR59025.1",
            "NDR59023.1",
            "WP_066486206.1",
            "WP_144278885.1",
            "WP_150060930.1",
            "WP_150060932.1",
            "WP_150060933.1",
            "WP_150060938.1",
            "WP_156924297.1",
            "QHQ36536.1",
            "WP_038022371.1",
            "WP_108023178.1",
            "MBL8603513.1",
            "WP_185206263.1",
            "WP_046635768.1",
            "WP_218224615.1",
            "WP_083931628.1",
            "WP_005373552.1",
            "WP_132072998.1",
            "WP_219745808.1",
            "TNC87181.1",
            "WP_051710502.1",
            "WP_085750926.1",
            "WP_207445276.1",
            "WP_056085489.1",
            "WP_196137629.1",
            "NOT11226.1",
            "RUQ32204.1",
            "RUQ32203.1"
        ],
        "all_names": [
            "ADP-glyceromanno-heptose 6-epimerase",
            "NAD(P)-dependent oxidoreductase",
            "UDP-N-acetylglucosamine 4%2C6-dehydratase (inverting)",
            "NAD-dependent epimerase/dehydratase family protein",
            "NAD-dependent epimerase/dehydratase family protein",
            "NAD-dependent epimerase/dehydratase family protein",
            "NAD(P)-dependent oxidoreductase",
            "NAD(P)-dependent oxidoreductase",
            "SDR family oxidoreductase",
            "SDR family oxidoreductase",
            "GDP-L-fucose synthase",
            "GDP-mannose 4%2C6-dehydratase",
            "complex I NDUFA9 subunit family protein",
            "SDR family oxidoreductase",
            "NAD(P)H-binding protein",
            "SDR family oxidoreductase",
            "SDR family oxidoreductase",
            "NAD(P)-dependent oxidoreductase",
            "GDP-mannose 4%2C6-dehydratase",
            "NAD(P)-dependent oxidoreductase",
            "NAD-dependent epimerase/dehydratase family protein",
            "NAD-dependent epimerase/dehydratase family protein",
            "NAD-dependent epimerase/dehydratase family protein",
            "SDR family oxidoreductase",
            "NAD-dependent epimerase/dehydratase family protein",
            "NAD(P)-dependent oxidoreductase",
            "bifunctional UDP-4-keto-pentose/UDP-xylose synthase",
            "NAD-dependent epimerase/dehydratase family protein",
            "SDR family oxidoreductase",
            "NAD-dependent epimerase",
            "NAD-dependent epimerase/dehydratase family protein",
            "ADP-glyceromanno-heptose 6-epimerase",
            "NAD-dependent epimerase/dehydratase family protein",
            "GDP-mannose 4%2C6-dehydratase"
        ],
        "function": {
            "TM_topology": "",
            "GO_terms": [
                "F:catalytic activity",
                "F:ADP-glyceromanno-heptose 6-epimerase activity"
            ],
            "Keywords": [
                "Carbohydrate metabolism",
                "Isomerase",
                "NADP"
            ],
            "Function_description": "Catalyzes the interconversion between ADP-D-glycero-beta-D-manno-heptose and ADP-L-glycero-beta-D-manno-heptose via an epimerization at carbon 6 of the heptose"
        },
        "structure": "",
        "uniprot_code": "A0A1P9Y6G1_9BURK",
        "model_state": "Model does not exist"
    },
    "1635": {
        "name": "pyrroline-5-carboxylate reductase",
        "members": [
            "WP_180283390.1",
            "WP_173126378.1",
            "WP_133505165.1",
            "WP_146287988.1"
        ],
        "all_names": [
            "pyrroline-5-carboxylate reductase",
            "pyrroline-5-carboxylate reductase",
            "pyrroline-5-carboxylate reductase",
            "NAD(P)-binding domain-containing protein"
        ],
        "function": {
            "TM_topology": "",
            "GO_terms": [
                "C:cytoplasm",
                "F:pyrroline-5-carboxylate reductase activity",
                "P:L-proline biosynthetic process"
            ],
            "Keywords": [
                "Amino-acid biosynthesis",
                "Cytoplasm",
                "NADP",
                "Oxidoreductase",
                "Proline biosynthesis"
            ],
            "Function_description": "Catalyzes the reduction of 1-pyrroline-5-carboxylate (PCA) to L-proline"
        },
        "structure": "",
        "uniprot_code": "A0A853HUH3_9PROT",
        "model_state": "Model does not exist"
    },
    "1636": {
        "name": "DUF6484 domain-containing protein",
        "members": [
            "WP_199461237.1",
            "WP_101754494.1",
            "WP_091911932.1",
            "WP_221250511.1",
            "WP_226859994.1",
            "WP_202306857.1",
            "WP_140877621.1",
            "WP_140557457.1",
            "WP_138580735.1",
            "WP_114347382.1",
            "MBI5590677.1",
            "WP_051234638.1",
            "WP_102794756.1",
            "WP_087463575.1",
            "MBK9136412.1",
            "WP_013525291.1",
            "MBX3574319.1",
            "WP_218511530.1",
            "MBI5924539.1",
            "WP_159688386.1",
            "WP_222520110.1",
            "WP_169144401.1",
            "WP_141020402.1",
            "MBP7000322.1",
            "WP_224677614.1",
            "WP_202329628.1",
            "WP_155874760.1",
            "WP_053551936.1",
            "WP_222138208.1",
            "WP_028105129.1",
            "WP_090437614.1",
            "WP_097459724.1",
            "WP_063364373.1",
            "WP_144278910.1",
            "WP_172199753.1",
            "CBK41712.1",
            "WP_217327966.1",
            "MBE7446405.1",
            "WP_106689340.1",
            "QNP49163.1",
            "WP_149763107.1",
            "TIN91057.1",
            "WP_140636333.1",
            "MBN9077544.1",
            "WP_055976637.1",
            "WP_011342606.1",
            "WP_027509551.1",
            "MBK8232243.1",
            "MBL9072901.1",
            "WP_130599556.1",
            "WP_116301901.1",
            "MBB4011655.1",
            "WP_023495802.1",
            "BCG65709.1",
            "WP_140755885.1",
            "WP_132073190.1",
            "MCA0174819.1",
            "RWP87447.1",
            "WP_086931498.1",
            "WP_131905760.1",
            "NQZ30563.1",
            "WP_184329720.1",
            "CAA0094221.1",
            "WP_010366749.1",
            "WP_040099157.1",
            "WP_096787851.1",
            "MBL9063800.1",
            "WP_111642382.1",
            "WP_087465529.1",
            "WP_108094159.1",
            "MBI5069872.1",
            "WP_002724304.1",
            "WP_146288013.1",
            "WP_215958182.1",
            "WP_195797941.1",
            "WP_027163193.1",
            "WP_035966664.1",
            "VWX55970.1",
            "GGY36883.1",
            "OWK20700.1",
            "WP_090732034.1",
            "WP_090610293.1",
            "WP_132701277.1",
            "WP_215980981.1",
            "WP_052440333.1",
            "WP_199611915.1",
            "WP_168061996.1",
            "WP_067216802.1",
            "MBK6469224.1",
            "WP_068631659.1",
            "WP_201675502.1",
            "WP_067962059.1",
            "QLQ33545.1"
        ],
        "all_names": [
            "hypothetical protein",
            "DUF6484 domain-containing protein",
            "DUF6484 domain-containing protein",
            "hypothetical protein",
            "DUF6484 domain-containing protein",
            "hypothetical protein",
            "DUF6484 domain-containing protein",
            "DUF6484 domain-containing protein",
            "hypothetical protein",
            "DUF6484 domain-containing protein",
            "hypothetical protein",
            "DUF6484 domain-containing protein",
            "DUF6484 domain-containing protein",
            "DUF6484 domain-containing protein",
            "hypothetical protein",
            "DUF6484 domain-containing protein",
            "hypothetical protein",
            "hypothetical protein",
            "hypothetical protein",
            "hypothetical protein",
            "hypothetical protein",
            "hypothetical protein",
            "hypothetical protein",
            "hypothetical protein",
            "phage baseplate assembly protein V",
            "hypothetical protein",
            "hypothetical protein",
            "hypothetical protein",
            "phage baseplate assembly protein V",
            "DUF6484 domain-containing protein",
            "DUF6484 domain-containing protein",
            "DUF6484 domain-containing protein",
            "hypothetical protein",
            "hypothetical protein",
            "hypothetical protein",
            "conserved protein of unknown function",
            "hypothetical protein",
            "hypothetical protein",
            "DUF6484 domain-containing protein",
            "hypothetical protein",
            "DUF6484 domain-containing protein",
            "hypothetical protein",
            "DUF6484 domain-containing protein",
            "hypothetical protein",
            "DUF6484 domain-containing protein",
            "hypothetical protein",
            "DUF6484 domain-containing protein",
            "hypothetical protein",
            "hypothetical protein",
            "hypothetical protein",
            "hypothetical protein",
            "hypothetical protein",
            "DUF6484 domain-containing protein",
            "hypothetical protein",
            "DUF6484 domain-containing protein",
            "DUF6484 domain-containing protein",
            "DUF6484 domain-containing protein",
            "hypothetical protein",
            "DUF6484 domain-containing protein",
            "DUF6484 domain-containing protein",
            "hypothetical protein",
            "DUF6484 domain-containing protein",
            "Uncharacterised protein",
            "hypothetical protein",
            "hypothetical protein",
            "hypothetical protein",
            "hypothetical protein",
            "hypothetical protein",
            "DUF6484 domain-containing protein",
            "DUF6484 domain-containing protein",
            "hypothetical protein",
            "hypothetical protein",
            "DUF6484 domain-containing protein",
            "hypothetical protein",
            "hypothetical protein",
            "DUF6484 domain-containing protein",
            "DUF6484 domain-containing protein",
            "conserved hypothetical protein",
            "hypothetical protein",
            "hypothetical protein",
            "DUF6484 domain-containing protein",
            "DUF6484 domain-containing protein",
            "hypothetical protein",
            "hypothetical protein",
            "DUF6484 domain-containing protein",
            "hypothetical protein",
            "DUF6484 domain-containing protein",
            "DUF6484 domain-containing protein",
            "hypothetical protein",
            "hypothetical protein",
            "hypothetical protein",
            "hypothetical protein",
            "hypothetical protein"
        ],
        "function": {
            "TM_topology": "",
            "GO_terms": [],
            "Keywords": [
                "Plasmid"
            ],
            "Function_description": ""
        },
        "structure": "",
        "uniprot_code": "A0A7R7C6E6_9HYPH",
        "model_state": "Model does not exist"
    },
    "1637": {
        "name": "hypothetical protein",
        "members": [
            "WP_199461234.1",
            "WP_010325292.1",
            "WP_112158436.1",
            "WP_036543706.1",
            "WP_067216810.1",
            "WP_075171617.1"
        ],
        "all_names": [
            "hypothetical protein",
            "hypothetical protein",
            "hypothetical protein",
            "hypothetical protein",
            "hypothetical protein",
            "hypothetical protein"
        ],
        "function": {
            "TM_topology": "",
            "GO_terms": [],
            "Keywords": [
                "Signal"
            ],
            "Function_description": ""
        },
        "structure": "",
        "uniprot_code": "A0A364NPM1_9GAMM",
        "model_state": "Model does not exist"
    },
    "1638": {
        "name": "hypothetical protein",
        "members": [
            "WP_199461196.1",
            "WP_067216854.1"
        ],
        "all_names": [
            "hypothetical protein",
            "hypothetical protein"
        ],
        "function": "",
        "structure": "",
        "uniprot_code": "",
        "model_state": "Not possible to map"
    },
    "1639": {
        "name": "alkaline phosphatase family protein",
        "members": [
            "WP_199461194.1",
            "WP_067216857.1"
        ],
        "all_names": [
            "alkaline phosphatase family protein",
            "alkaline phosphatase D family protein"
        ],
        "function": "",
        "structure": "",
        "uniprot_code": "",
        "model_state": "Not possible to map"
    },
    "1640": {
        "name": "TetR/AcrR family transcriptional regulator",
        "members": [
            "WP_199461188.1",
            "WP_167011919.1",
            "WP_160867297.1",
            "WP_160867455.1",
            "WP_010366803.1",
            "WP_067216866.1"
        ],
        "all_names": [
            "TetR/AcrR family transcriptional regulator",
            "TetR/AcrR family transcriptional regulator",
            "TetR family transcriptional regulator",
            "TetR/AcrR family transcriptional regulator",
            "transcriptional regulator BetI",
            "TetR family transcriptional regulator"
        ],
        "function": {
            "TM_topology": "",
            "GO_terms": [
                "F:DNA binding",
                "F:DNA-binding transcription factor activity",
                "P:glycine betaine biosynthetic process from choline",
                "P:negative regulation of transcription, DNA-templated"
            ],
            "Keywords": [
                "DNA-binding",
                "Repressor",
                "Transcription",
                "Transcription regulation"
            ],
            "Function_description": "Repressor involved in choline regulation of the bet genes"
        },
        "structure": "",
        "uniprot_code": "A0A7X3M2G5_9GAMM",
        "model_state": "Model does not exist"
    },
    "1641": {
        "name": "FAD-dependent monooxygenase",
        "members": [
            "WP_199461184.1",
            "WP_054008433.1",
            "WP_004928964.1",
            "MBI5924529.1",
            "WP_047135333.1",
            "WP_159978095.1",
            "MBL8363165.1",
            "WP_194619628.1",
            "OJH36270.1",
            "MBN8588017.1",
            "HEL43258.1",
            "KGT01507.1",
            "WP_215219240.1",
            "MAY87814.1",
            "MBL3703840.1",
            "WP_067216867.1",
            "WP_117190296.1"
        ],
        "all_names": [
            "FAD-dependent monooxygenase",
            "FAD-dependent oxidoreductase",
            "hypothetical protein",
            "geranylgeranyl reductase family protein",
            "FAD-dependent monooxygenase",
            "FAD-dependent oxidoreductase",
            "FAD-dependent monooxygenase",
            "FAD binding domain-containing protein",
            "hypothetical protein",
            "FAD-dependent monooxygenase",
            "FAD-dependent oxidoreductase",
            "pyridine nucleotide-disulfide oxidoreductase family protein",
            "FAD-dependent oxidoreductase",
            "4-hydroxybenzoate 3-monooxygenase",
            "4-hydroxybenzoate 3-monooxygenase",
            "FAD-dependent monooxygenase",
            "flavin-dependent oxidoreductase"
        ],
        "function": {
            "TM_topology": "",
            "GO_terms": [
                "F:FAD binding",
                "F:4-hydroxybenzoate 3-monooxygenase activity",
                "P:benzoate catabolic process"
            ],
            "Keywords": [
                "Monooxygenase",
                "Oxidoreductase"
            ],
            "Function_description": ""
        },
        "structure": "",
        "uniprot_code": "A0A640VR60_9RHOB",
        "model_state": "Model does not exist"
    },
    "1642": {
        "name": "circularly permuted type 2 ATP-grasp protein",
        "members": [
            "WP_199461182.1",
            "WP_087618889.1",
            "WP_067216871.1"
        ],
        "all_names": [
            "circularly permuted type 2 ATP-grasp protein",
            "circularly permuted type 2 ATP-grasp protein",
            "circularly permuted type 2 ATP-grasp protein"
        ],
        "function": {
            "TM_topology": "",
            "GO_terms": [],
            "Keywords": [],
            "Function_description": ""
        },
        "structure": "",
        "uniprot_code": "A0A1Z9Z1E6_9GAMM",
        "model_state": "Model does not exist"
    },
    "1643": {
        "name": "alpha-E domain-containing protein",
        "members": [
            "WP_199461180.1",
            "WP_067032413.1"
        ],
        "all_names": [
            "alpha-E domain-containing protein",
            "alpha-E domain-containing protein"
        ],
        "function": {
            "TM_topology": "",
            "GO_terms": [],
            "Keywords": [],
            "Function_description": ""
        },
        "structure": "",
        "uniprot_code": "A0A1C3JNY5_9GAMM",
        "model_state": "Model does not exist"
    },
    "1644": {
        "name": "transglutaminase family protein",
        "members": [
            "WP_199461178.1",
            "WP_067032417.1"
        ],
        "all_names": [
            "transglutaminase family protein",
            "transglutaminase family protein"
        ],
        "function": {
            "TM_topology": "",
            "GO_terms": [],
            "Keywords": [],
            "Function_description": ""
        },
        "structure": "",
        "uniprot_code": "A0A1C3JNN6_9GAMM",
        "model_state": "Model does not exist"
    },
    "1645": {
        "name": "circularly permuted type 2 ATP-grasp protein",
        "members": [
            "WP_199461176.1",
            "WP_082866119.1"
        ],
        "all_names": [
            "circularly permuted type 2 ATP-grasp protein",
            "circularly permuted type 2 ATP-grasp protein"
        ],
        "function": "",
        "structure": "",
        "uniprot_code": "",
        "model_state": "Not possible to map"
    },
    "1646": {
        "name": "DUF3540 domain-containing protein",
        "members": [
            "MBY4595596.1",
            "WP_120456685.1",
            "MBK9974836.1",
            "WP_155302424.1",
            "WP_170265460.1",
            "WP_186507198.1",
            "WP_025303284.1",
            "WP_225782380.1",
            "MBS0501784.1",
            "WP_009637276.1",
            "WP_115458410.1",
            "WP_010925949.1",
            "MBK9573190.1",
            "NDJ56385.1",
            "WP_023952845.1",
            "WP_157739021.1",
            "WP_061290214.1",
            "WP_035058351.1",
            "WP_133879780.1",
            "WP_178119481.1",
            "WP_094851423.1",
            "WP_067754057.1",
            "WP_066411161.1",
            "MCB9877489.1",
            "MCB9877495.1",
            "WP_148715769.1",
            "WP_038022391.1",
            "WP_086058533.1",
            "MBX3465620.1",
            "MBX3465624.1",
            "WP_169293100.1",
            "MBL8723408.1",
            "MBL8723402.1",
            "WP_103220438.1",
            "WP_209177467.1",
            "MBK8207961.1",
            "WP_015366583.1",
            "WP_063990281.1",
            "WP_160355467.1",
            "WP_160867290.1",
            "ANM28745.1",
            "WP_150495542.1",
            "WP_023492180.1",
            "WP_013741447.1",
            "MBL8736754.1",
            "WP_028321014.1",
            "OYV44946.1",
            "WP_013521897.1",
            "WP_013521904.1",
            "WP_192109200.1",
            "WP_208604355.1",
            "WP_145347596.1",
            "WP_051356457.1",
            "RZL65868.1",
            "WP_164738460.1",
            "WP_114279318.1",
            "WP_115460309.1"
        ],
        "all_names": [
            "DUF3540 domain-containing protein",
            "DUF3540 domain-containing protein",
            "DUF3540 domain-containing protein",
            "DUF3540 domain-containing protein",
            "DUF3540 domain-containing protein",
            "DUF3540 domain-containing protein",
            "DUF3540 domain-containing protein",
            "DUF3540 domain-containing protein",
            "DUF3540 domain-containing protein",
            "DUF3540 domain-containing protein",
            "DUF3540 domain-containing protein",
            "DUF3540 domain-containing protein",
            "DUF3540 domain-containing protein",
            "DUF3540 domain-containing protein",
            "DUF3540 domain-containing protein",
            "DUF3540 domain-containing protein",
            "DUF3540 domain-containing protein",
            "DUF3540 domain-containing protein",
            "DUF3540 domain-containing protein",
            "DUF3540 domain-containing protein",
            "DUF3540 domain-containing protein",
            "DUF3540 domain-containing protein",
            "DUF3540 domain-containing protein",
            "DUF3540 domain-containing protein",
            "hypothetical protein",
            "DUF3540 domain-containing protein",
            "DUF3540 domain-containing protein",
            "DUF3540 domain-containing protein",
            "DUF3540 domain-containing protein",
            "DUF3540 domain-containing protein",
            "DUF3540 domain-containing protein",
            "DUF3540 domain-containing protein",
            "hypothetical protein",
            "DUF3540 domain-containing protein",
            "DUF3540 domain-containing protein",
            "DUF3540 domain-containing protein",
            "DUF3540 domain-containing protein",
            "DUF3540 domain-containing protein",
            "DUF3540 domain-containing protein",
            "DUF3540 domain-containing protein",
            "hypothetical protein",
            "DUF3540 domain-containing protein",
            "DUF3540 domain-containing protein",
            "DUF3540 domain-containing protein",
            "DUF3540 domain-containing protein",
            "DUF3540 domain-containing protein",
            "hypothetical protein",
            "DUF3540 domain-containing protein",
            "DUF3540 domain-containing protein",
            "DUF3540 domain-containing protein",
            "DUF3540 domain-containing protein",
            "DUF3540 domain-containing protein",
            "DUF3540 domain-containing protein",
            "DUF3540 domain-containing protein",
            "DUF3540 domain-containing protein",
            "DUF3540 domain-containing protein",
            "DUF3540 domain-containing protein"
        ],
        "function": {
            "TM_topology": "",
            "GO_terms": [],
            "Keywords": [],
            "Function_description": ""
        },
        "structure": "",
        "uniprot_code": "A0A7X3SC10_9GAMM",
        "model_state": "Model does not exist"
    },
    "1647": {
        "name": "pentapeptide repeat-containing protein",
        "members": [
            "MBY4595597.1",
            "WP_120456687.1",
            "WP_003805455.1",
            "WP_193219815.1",
            "WP_170302111.1",
            "WP_150089974.1",
            "WP_164099792.1",
            "WP_225782379.1",
            "MBS0501783.1",
            "WP_009637275.1",
            "WP_115458409.1",
            "MBK9573191.1",
            "NDJ56386.1",
            "WP_071059053.1",
            "WP_235510273.1",
            "WP_231876295.1",
            "WP_035058354.1",
            "WP_133879781.1",
            "WP_152220283.1",
            "WP_094852662.1",
            "WP_067754006.1",
            "WP_181832615.1",
            "WP_094831936.1",
            "WP_148715770.1",
            "WP_038022389.1",
            "WP_081425100.1",
            "WP_209177470.1",
            "WP_015366582.1",
            "WP_107226389.1",
            "WP_160867291.1",
            "WP_172972027.1",
            "WP_037385541.1",
            "WP_013741451.1",
            "WP_084517038.1",
            "OYV44945.1",
            "WP_013521903.1",
            "WP_192109204.1",
            "WP_089391380.1",
            "WP_170230790.1",
            "WP_084539639.1",
            "RZL65869.1",
            "WP_127089611.1",
            "WP_114279317.1",
            "WP_115460308.1"
        ],
        "all_names": [
            "pentapeptide repeat-containing protein",
            "pentapeptide repeat-containing protein",
            "pentapeptide repeat-containing protein",
            "pentapeptide repeat-containing protein",
            "pentapeptide repeat-containing protein",
            "pentapeptide repeat-containing protein",
            "pentapeptide repeat-containing protein",
            "pentapeptide repeat-containing protein",
            "pentapeptide repeat-containing protein",
            "pentapeptide repeat-containing protein",
            "pentapeptide repeat-containing protein",
            "pentapeptide repeat-containing protein",
            "pentapeptide repeat-containing protein",
            "pentapeptide repeat-containing protein",
            "pentapeptide repeat-containing protein",
            "pentapeptide repeat-containing protein",
            "pentapeptide repeat-containing protein",
            "pentapeptide repeat-containing protein",
            "pentapeptide repeat-containing protein",
            "pentapeptide repeat-containing protein",
            "pentapeptide repeat-containing protein",
            "pentapeptide repeat-containing protein",
            "pentapeptide repeat-containing protein",
            "pentapeptide repeat-containing protein",
            "pentapeptide repeat-containing protein",
            "pentapeptide repeat-containing protein",
            "pentapeptide repeat-containing protein",
            "pentapeptide repeat-containing protein",
            "pentapeptide repeat-containing protein",
            "pentapeptide repeat-containing protein",
            "pentapeptide repeat-containing protein",
            "pentapeptide repeat-containing protein",
            "pentapeptide repeat-containing protein",
            "pentapeptide repeat-containing protein",
            "hypothetical protein",
            "pentapeptide repeat-containing protein",
            "pentapeptide repeat-containing protein",
            "pentapeptide repeat-containing protein",
            "pentapeptide repeat-containing protein",
            "pentapeptide repeat-containing protein",
            "hypothetical protein",
            "pentapeptide repeat-containing protein",
            "pentapeptide repeat-containing protein",
            "pentapeptide repeat-containing protein"
        ],
        "function": {
            "TM_topology": "",
            "GO_terms": [],
            "Keywords": [],
            "Function_description": ""
        },
        "structure": "",
        "uniprot_code": "A0A5K7Z497_9DELT",
        "model_state": "Model does not exist"
    },
    "1648": {
        "name": "DUF2169 domain-containing protein",
        "members": [
            "MBY4595598.1",
            "WP_120456688.1",
            "MBK9974834.1",
            "WP_155302422.1",
            "WP_170265458.1",
            "WP_186507200.1",
            "WP_049209065.1",
            "WP_225782378.1",
            "MBS0501782.1",
            "WP_009637274.1",
            "WP_115458408.1",
            "MBK9573192.1",
            "NDJ56387.1",
            "WP_071059054.1",
            "WP_056584559.1",
            "WP_061290216.1",
            "WP_035058356.1",
            "WP_133879782.1",
            "WP_152220285.1",
            "WP_094851425.1",
            "WP_067754003.1",
            "WP_181832616.1",
            "WP_094831935.1",
            "MCB9877491.1",
            "WP_148715771.1",
            "WP_038022387.1",
            "UCF63211.1",
            "MBL8723406.1",
            "WP_209177471.1",
            "MBK8207959.1",
            "WP_015366581.1",
            "WP_107226388.1",
            "WP_160867292.1",
            "ANM28743.1",
            "WP_172972028.1",
            "WP_018699486.1",
            "WP_167228822.1",
            "WP_023492182.1",
            "WP_013741450.1",
            "MBC2714114.1",
            "MBL8736752.1",
            "WP_028321016.1",
            "OYV44944.1",
            "WP_015555576.1",
            "WP_192109205.1",
            "WP_089391381.1",
            "WP_145347606.1",
            "WP_051356458.1",
            "RZL65870.1",
            "WP_127089612.1",
            "WP_114279316.1",
            "WP_115460307.1"
        ],
        "all_names": [
            "pentapeptide repeat-containing protein",
            "DUF2169 domain-containing protein",
            "DUF2169 domain-containing protein",
            "DUF2169 domain-containing protein",
            "DUF2169 domain-containing protein",
            "DUF2169 domain-containing protein",
            "DUF2169 domain-containing protein",
            "DUF2169 domain-containing protein",
            "DUF2169 domain-containing protein",
            "DUF2169 domain-containing protein",
            "DUF2169 domain-containing protein",
            "DUF2169 domain-containing protein",
            "DUF2169 domain-containing protein",
            "DUF2169 domain-containing protein",
            "DUF2169 domain-containing protein",
            "DUF2169 domain-containing protein",
            "DUF2169 domain-containing protein",
            "DUF2169 domain-containing protein",
            "DUF2169 domain-containing protein",
            "DUF2169 domain-containing protein",
            "DUF2169 domain-containing protein",
            "DUF2169 domain-containing protein",
            "DUF2169 domain-containing protein",
            "DUF2169 domain-containing protein",
            "DUF2169 domain-containing protein",
            "DUF2169 domain-containing protein",
            "DUF2169 domain-containing protein",
            "DUF2169 domain-containing protein",
            "DUF2169 domain-containing protein",
            "DUF2169 domain-containing protein",
            "DUF2169 domain-containing protein",
            "DUF2169 domain-containing protein",
            "DUF2169 domain-containing protein",
            "hypothetical protein",
            "DUF2169 domain-containing protein",
            "DUF2169 domain-containing protein",
            "DUF2169 domain-containing protein",
            "DUF2169 domain-containing protein",
            "DUF2169 domain-containing protein",
            "DUF2169 domain-containing protein",
            "DUF2169 domain-containing protein",
            "DUF2169 domain-containing protein",
            "hypothetical protein",
            "DUF2169 domain-containing protein",
            "DUF2169 domain-containing protein",
            "DUF2169 domain-containing protein",
            "DUF2169 domain-containing protein",
            "DUF2169 domain-containing protein",
            "DUF2169 domain-containing protein",
            "DUF2169 domain-containing protein",
            "DUF2169 domain-containing protein",
            "DUF2169 domain-containing protein"
        ],
        "function": {
            "TM_topology": "",
            "GO_terms": [],
            "Keywords": [
                "Coiled coil"
            ],
            "Function_description": ""
        },
        "structure": "",
        "uniprot_code": "A0A5K7YZE7_9DELT",
        "model_state": "Model does not exist"
    },
    "1649": {
        "name": "hypothetical protein",
        "members": [
            "MBY4595607.1",
            "WP_225782369.1",
            "MBS0501773.1",
            "WP_218511489.1",
            "WP_038203997.1",
            "WP_056584538.1",
            "RZL65878.1"
        ],
        "all_names": [
            "hypothetical protein",
            "hypothetical protein",
            "hypothetical protein",
            "hypothetical protein",
            "hypothetical protein",
            "hypothetical protein",
            "hypothetical protein"
        ],
        "function": {
            "TM_topology": "",
            "GO_terms": [],
            "Keywords": [],
            "Function_description": ""
        },
        "structure": "",
        "uniprot_code": "A0A0Q7L5W9_9BURK",
        "model_state": "Model does not exist"
    },
    "1650": {
        "name": "MltA domain-containing protein",
        "members": [
            "MBY4595609.1",
            "WP_225782367.1",
            "MBS0501771.1",
            "WP_218511532.1",
            "MBK9573202.1",
            "WP_084216936.1",
            "WP_056584532.1",
            "WP_161912256.1",
            "WP_117333387.1",
            "QNP50381.1",
            "WP_052005873.1",
            "VWX55988.1",
            "WP_232229802.1",
            "WP_158937459.1",
            "WP_062135490.1",
            "WP_068631652.1",
            "RZL65880.1",
            "WP_077161317.1"
        ],
        "all_names": [
            "MltA domain-containing protein",
            "murein transglycosylase A",
            "MltA domain-containing protein",
            "MltA domain-containing protein",
            "MltA domain-containing protein",
            "MltA domain-containing protein",
            "MltA domain-containing protein",
            "MltA domain-containing protein",
            "MltA domain-containing protein",
            "murein transglycosylase A",
            "MltA domain-containing protein",
            "Membrane-bound lytic murein transglycosylase A",
            "MltA domain-containing protein",
            "MltA domain-containing protein",
            "MltA domain-containing protein",
            "MltA domain-containing protein",
            "hypothetical protein",
            "MltA domain-containing protein"
        ],
        "function": {
            "TM_topology": "",
            "GO_terms": [
                "C:outer membrane",
                "F:hydrolase activity, hydrolyzing O-glycosyl compounds",
                "F:lyase activity",
                "P:cell wall organization",
                "P:peptidoglycan turnover"
            ],
            "Keywords": [
                "Cell wall biogenesis/degradation",
                "Lyase",
                "Signal",
                "Plasmid"
            ],
            "Function_description": ""
        },
        "structure": "",
        "uniprot_code": "A0A679F2P3_9HYPH",
        "model_state": "Model does not exist"
    },
    "1651": {
        "name": "ABC transporter substrate-binding protein",
        "members": [
            "MBY4595620.1",
            "WP_104957144.1",
            "WP_056234484.1",
            "WP_011456160.1",
            "WP_011456161.1"
        ],
        "all_names": [
            "ABC transporter substrate-binding protein",
            "ABC transporter substrate-binding protein",
            "ABC transporter substrate-binding protein",
            "ABC transporter substrate-binding protein",
            "ABC transporter substrate-binding protein"
        ],
        "function": {
            "TM_topology": "",
            "GO_terms": [],
            "Keywords": [],
            "Function_description": ""
        },
        "structure": "",
        "uniprot_code": "A0A2L0IFW0_9GAMM",
        "model_state": "Model does not exist"
    },
    "1652": {
        "name": "nitrate- and nitrite sensing domain-containing protein",
        "members": [
            "MBY4595621.1",
            "WP_104959135.1",
            "WP_056234482.1",
            "WP_094851440.1"
        ],
        "all_names": [
            "nitrate- and nitrite sensing domain-containing protein",
            "nitrate regulatory protein",
            "nitrate regulatory protein",
            "nitrate- and nitrite sensing domain-containing protein"
        ],
        "function": {
            "TM_topology": "",
            "GO_terms": [
                "F:RNA binding"
            ],
            "Keywords": [
                "Coiled coil"
            ],
            "Function_description": ""
        },
        "structure": "",
        "uniprot_code": "A0A2L0ILX0_9GAMM",
        "model_state": "Model does not exist"
    },
    "1653": {
        "name": "nitrite reductase large subunit NirB",
        "members": [
            "MBY4595622.1",
            "EGQ7901858.1",
            "WP_094851441.1",
            "WP_078001535.1",
            "WP_011456164.1"
        ],
        "all_names": [
            "nitrite reductase large subunit NirB",
            "nitrite reductase large subunit",
            "nitrite reductase large subunit NirB",
            "nitrite reductase large subunit NirB",
            "nitrite reductase large subunit NirB"
        ],
        "function": {
            "TM_topology": "",
            "GO_terms": [
                "F:4 iron, 4 sulfur cluster binding",
                "F:flavin adenine dinucleotide binding",
                "F:heme binding",
                "F:metal ion binding",
                "F:NADP binding",
                "F:nitrite reductase [NAD(P)H] activity",
                "P:nitrate assimilation"
            ],
            "Keywords": [
                "4Fe-4S",
                "FAD",
                "Flavoprotein",
                "Heme",
                "Iron",
                "Iron-sulfur",
                "Metal-binding",
                "Nitrate assimilation",
                "Oxidoreductase"
            ],
            "Function_description": ""
        },
        "structure": "",
        "uniprot_code": "A0A261SIV2_9BORD",
        "model_state": "Model does not exist"
    },
    "1654": {
        "name": "uroporphyrinogen-III C-methyltransferase",
        "members": [
            "MBY4595625.1",
            "WP_104957149.1",
            "WP_097089158.1",
            "WP_082502316.1",
            "WP_098736031.1",
            "WP_098736029.1",
            "NDR59050.1",
            "WP_078001750.1",
            "MBI1206675.1",
            "WP_174510931.1"
        ],
        "all_names": [
            "uroporphyrinogen-III C-methyltransferase",
            "uroporphyrinogen-III C-methyltransferase",
            "precorrin-2 C(20)-methyltransferase",
            "uroporphyrinogen-III C-methyltransferase",
            "uroporphyrinogen-III C-methyltransferase",
            "precorrin-4 C(11)-methyltransferase",
            "precorrin-4 C(11)-methyltransferase",
            "uroporphyrinogen-III C-methyltransferase",
            "precorrin-4 C(11)-methyltransferase",
            "precorrin-6A synthase (deacetylating)"
        ],
        "function": {
            "TM_topology": "",
            "GO_terms": [
                "F:precorrin-4 C11-methyltransferase activity",
                "P:cobalamin biosynthetic process",
                "P:methylation",
                "F:precorrin-2 C20-methyltransferase activity"
            ],
            "Keywords": [
                "Methyltransferase",
                "S-adenosyl-L-methionine",
                "Transferase",
                "Cobalamin biosynthesis"
            ],
            "Function_description": "Methylates precorrin-2 at the C-20 position to produce precorrin-3A"
        },
        "structure": "",
        "uniprot_code": "A0A8B6LZX9_METTU",
        "model_state": "Model does not exist"
    },
    "1655": {
        "name": "AraC family transcriptional regulator",
        "members": [
            "MBY4595626.1",
            "EHR70495.1",
            "WP_227519828.1",
            "WP_152220242.1",
            "WP_179746435.1"
        ],
        "all_names": [
            "AraC family transcriptional regulator",
            "DNA-binding domain-containing protein%2C AraC-type",
            "AraC family transcriptional regulator",
            "AraC family transcriptional regulator",
            "AraC family transcriptional regulator"
        ],
        "function": {
            "TM_topology": "",
            "GO_terms": [
                "F:DNA-binding transcription factor activity",
                "F:sequence-specific DNA binding"
            ],
            "Keywords": [
                "DNA-binding",
                "Transcription",
                "Transcription regulation"
            ],
            "Function_description": ""
        },
        "structure": "",
        "uniprot_code": "H5WMS2_9BURK",
        "model_state": "Model does not exist"
    },
    "1656": {
        "name": "methylcrotonoyl-CoA carboxylase",
        "members": [
            "MBY4595627.1",
            "WP_167782799.1",
            "MBV8211329.1"
        ],
        "all_names": [
            "methylcrotonoyl-CoA carboxylase",
            "methylcrotonoyl-CoA carboxylase",
            "acyl-CoA carboxylase subunit beta"
        ],
        "function": {
            "TM_topology": "",
            "GO_terms": [
                "F:ligase activity"
            ],
            "Keywords": [
                "Fatty acid biosynthesis",
                "Fatty acid metabolism",
                "Lipid biosynthesis",
                "Lipid metabolism"
            ],
            "Function_description": ""
        },
        "structure": "",
        "uniprot_code": "A0A6H0IWX6_9GAMM",
        "model_state": "Model does not exist"
    },
    "1657": {
        "name": "hypothetical protein",
        "members": [
            "WP_056175103.1",
            "MBL9072902.1",
            "WP_002724302.1"
        ],
        "all_names": [
            "hypothetical protein",
            "hypothetical protein",
            "hypothetical protein"
        ],
        "function": {
            "TM_topology": "",
            "GO_terms": [],
            "Keywords": [],
            "Function_description": ""
        },
        "structure": "",
        "uniprot_code": "A0A0Q4Y3X8_9BURK",
        "model_state": "Model does not exist"
    },
    "1658": {
        "name": "OmpA family protein",
        "members": [
            "WP_056175100.1",
            "MBK7648449.1",
            "WP_201682649.1",
            "WP_169144389.1",
            "WP_216661761.1",
            "MBB4011676.1",
            "WP_173805659.1"
        ],
        "all_names": [
            "OmpA family protein",
            "OmpA family protein",
            "OmpA family protein",
            "OmpA family protein",
            "OmpA family protein",
            "outer membrane protein OmpA-like peptidoglycan-associated protein",
            "OmpA family protein"
        ],
        "function": {
            "TM_topology": "",
            "GO_terms": [
                "C:membrane"
            ],
            "Keywords": [
                "Cell projection",
                "Cilium",
                "Flagellum",
                "Membrane",
                "Signal"
            ],
            "Function_description": ""
        },
        "structure": "",
        "uniprot_code": "A0A848G100_9RHOO",
        "model_state": "Model does not exist"
    },
    "1659": {
        "name": "GNAT family N-acetyltransferase",
        "members": [
            "WP_056175093.1",
            "MBK6788074.1",
            "WP_201675507.1"
        ],
        "all_names": [
            "GNAT family N-acetyltransferase",
            "GNAT family N-acetyltransferase",
            "GNAT family N-acetyltransferase"
        ],
        "function": {
            "TM_topology": "",
            "GO_terms": [
                "F:N-acetyltransferase activity"
            ],
            "Keywords": [],
            "Function_description": ""
        },
        "structure": "",
        "uniprot_code": "A0A0Q4YI74_9BURK",
        "model_state": "Model does not exist"
    },
    "1660": {
        "name": "polysaccharide deacetylase family protein",
        "members": [
            "WP_056175086.1",
            "MBK7663135.1",
            "WP_101180092.1",
            "MBL0147861.1",
            "WP_074632028.1",
            "MBK7060496.1",
            "MCA0174810.1",
            "WP_157496893.1",
            "WP_195794403.1",
            "WP_088449121.1",
            "WP_173121518.1",
            "WP_148661466.1",
            "MBK6788077.1",
            "MBK6469218.1"
        ],
        "all_names": [
            "polysaccharide deacetylase family protein",
            "polysaccharide deacetylase family protein",
            "polysaccharide deacetylase family protein",
            "polysaccharide deacetylase family protein",
            "polysaccharide deacetylase family protein",
            "polysaccharide deacetylase family protein",
            "polysaccharide deacetylase family protein",
            "polysaccharide deacetylase family protein",
            "polysaccharide deacetylase family protein",
            "polysaccharide deacetylase family protein",
            "polysaccharide deacetylase family protein",
            "polysaccharide deacetylase family protein",
            "polysaccharide deacetylase family protein",
            "polysaccharide deacetylase family protein"
        ],
        "function": {
            "TM_topology": "",
            "GO_terms": [
                "F:hydrolase activity, acting on carbon-nitrogen (but not peptide) bonds",
                "P:carbohydrate metabolic process"
            ],
            "Keywords": [
                "Signal"
            ],
            "Function_description": ""
        },
        "structure": "",
        "uniprot_code": "A0A7S9CAX4_9BURK",
        "model_state": "Model does not exist"
    },
    "1661": {
        "name": "LysM peptidoglycan-binding domain-containing protein",
        "members": [
            "WP_162241743.1",
            "WP_199461212.1",
            "MBK7663137.1",
            "WP_101180090.1",
            "WP_139044338.1",
            "WP_112158426.1",
            "MBL0147863.1",
            "WP_081346696.1",
            "MBK7060494.1",
            "MCA0174808.1",
            "WP_152547600.1",
            "WP_020408559.1",
            "WP_192127471.1",
            "WP_195794405.1",
            "WP_184294079.1",
            "WP_173121514.1",
            "WP_067064967.1",
            "MBK6788079.1",
            "WP_067216840.1",
            "WP_075171606.1",
            "MBK6469216.1",
            "WP_201675510.1"
        ],
        "all_names": [
            "LysM peptidoglycan-binding domain-containing protein",
            "tetratricopeptide repeat protein",
            "LysM peptidoglycan-binding domain-containing protein",
            "LysM peptidoglycan-binding domain-containing protein",
            "hypothetical protein",
            "hypothetical protein",
            "LysM peptidoglycan-binding domain-containing protein",
            "LysM peptidoglycan-binding domain-containing protein",
            "LysM peptidoglycan-binding domain-containing protein",
            "LysM peptidoglycan-binding domain-containing protein",
            "hypothetical protein",
            "hypothetical protein",
            "hypothetical protein",
            "LysM peptidoglycan-binding domain-containing protein",
            "LysM peptidoglycan-binding domain-containing protein",
            "LysM peptidoglycan-binding domain-containing protein",
            "LysM peptidoglycan-binding domain-containing protein",
            "LysM peptidoglycan-binding domain-containing protein",
            "hypothetical protein",
            "LysM peptidoglycan-binding domain-containing protein",
            "LysM peptidoglycan-binding domain-containing protein",
            "LysM peptidoglycan-binding domain-containing protein"
        ],
        "function": {
            "TM_topology": "",
            "GO_terms": [],
            "Keywords": [
                "TPR repeat",
                "Coiled coil",
                "Signal"
            ],
            "Function_description": ""
        },
        "structure": "",
        "uniprot_code": "A0A7S9GKJ3_9BURK",
        "model_state": "Model does not exist"
    },
    "1662": {
        "name": "undecaprenyl-diphosphate phosphatase",
        "members": [
            "WP_056177928.1",
            "QHQ36535.1",
            "MBI5333147.1"
        ],
        "all_names": [
            "undecaprenyl-diphosphate phosphatase",
            "undecaprenyl-diphosphate phosphatase",
            "undecaprenyl-diphosphate phosphatase"
        ],
        "function": {
            "TM_topology": "alpha-helical",
            "GO_terms": [
                "C:integral component of membrane",
                "C:plasma membrane",
                "F:undecaprenyl-diphosphatase activity",
                "P:cell wall organization",
                "P:dephosphorylation",
                "P:peptidoglycan biosynthetic process",
                "P:regulation of cell shape",
                "P:response to antibiotic"
            ],
            "Keywords": [
                "Antibiotic resistance",
                "Cell inner membrane",
                "Cell membrane",
                "Cell shape",
                "Cell wall biogenesis/degradation",
                "Hydrolase",
                "Membrane",
                "Peptidoglycan synthesis",
                "Transmembrane",
                "Transmembrane helix"
            ],
            "Function_description": "Catalyzes the dephosphorylation of undecaprenyl diphosphate (UPP). Confers resistance to bacitracin"
        },
        "structure": "",
        "uniprot_code": "A0A0Q4Y799_9BURK",
        "model_state": "Model does not exist"
    },
    "1663": {
        "name": "histidine kinase",
        "members": [
            "WP_082497652.1",
            "WP_223467825.1",
            "WP_158643127.1",
            "WP_177307420.1",
            "MBV2209091.1",
            "WP_185748534.1",
            "WP_229424959.1",
            "WP_152244902.1",
            "WP_167121921.1",
            "WP_229420723.1",
            "WP_192053637.1",
            "WP_166793445.1"
        ],
        "all_names": [
            "histidine kinase",
            "histidine kinase",
            "histidine kinase",
            "histidine kinase",
            "histidine kinase",
            "histidine kinase",
            "histidine kinase",
            "histidine kinase",
            "histidine kinase",
            "histidine kinase",
            "histidine kinase",
            "histidine kinase"
        ],
        "function": {
            "TM_topology": "alpha-helical",
            "GO_terms": [
                "F:kinase activity",
                "C:integral component of membrane",
                "F:phosphorelay sensor kinase activity"
            ],
            "Keywords": [
                "Kinase",
                "Membrane",
                "Transferase",
                "Transmembrane",
                "Transmembrane helix",
                "Coiled coil"
            ],
            "Function_description": ""
        },
        "structure": "",
        "uniprot_code": "A0A562RBI2_9BURK",
        "model_state": "Model does not exist"
    },
    "1664": {
        "name": "CoA transferase",
        "members": [
            "WP_056175034.1",
            "WP_176569525.1",
            "WP_149521748.1",
            "MBV9734350.1",
            "MBV9734352.1",
            "WP_109035222.1",
            "MBI5333116.1",
            "WP_201779105.1",
            "WP_130967200.1",
            "WP_058088828.1"
        ],
        "all_names": [
            "CoA transferase",
            "CoA transferase",
            "CoA transferase",
            "CoA transferase",
            "CoA transferase",
            "CoA transferase",
            "CoA transferase",
            "CoA transferase",
            "CoA transferase",
            "CoA transferase"
        ],
        "function": {
            "TM_topology": "",
            "GO_terms": [
                "F:CoA-transferase activity"
            ],
            "Keywords": [
                "Transferase"
            ],
            "Function_description": ""
        },
        "structure": "",
        "uniprot_code": "A0A7D5D475_9PSED",
        "model_state": "Model does not exist"
    },
    "1665": {
        "name": "PEP-CTERM sorting domain-containing protein",
        "members": [
            "WP_082497515.1",
            "WP_173126388.1"
        ],
        "all_names": [
            "PEP-CTERM sorting domain-containing protein",
            "hypothetical protein"
        ],
        "function": "",
        "structure": "",
        "uniprot_code": "",
        "model_state": "Not possible to map"
    },
    "1666": {
        "name": "tetratricopeptide repeat protein",
        "members": [
            "WP_162241742.1",
            "MBN2194430.1",
            "MBK6693783.1"
        ],
        "all_names": [
            "PEP-CTERM system TPR-repeat protein PrsT",
            "tetratricopeptide repeat protein",
            "tetratricopeptide repeat protein"
        ],
        "function": "",
        "structure": "",
        "uniprot_code": "",
        "model_state": "Not possible to map"
    },
    "1667": {
        "name": "M23 family metallopeptidase",
        "members": [
            "WP_210249959.1",
            "WP_226554209.1",
            "TKW68779.1",
            "WP_114348138.1",
            "WP_140877633.1",
            "WP_188476452.1",
            "WP_054008458.1",
            "WP_129682326.1",
            "WP_140557343.1",
            "WP_119745824.1",
            "WP_121028062.1",
            "WP_024504492.1",
            "MBX3574327.1",
            "WP_020953247.1",
            "MBK45168.1",
            "MBT0957245.1",
            "WP_157738680.1",
            "WP_204415163.1",
            "WP_099556337.1",
            "WP_200683767.1",
            "WP_224677601.1",
            "PZO68129.1",
            "WP_052081419.1",
            "WP_202662134.1",
            "MBC7138423.1",
            "WP_103223940.1",
            "WP_108830448.1",
            "WP_145397964.1",
            "WP_149763117.1",
            "TIN91064.1",
            "WP_140722704.1",
            "MBN9077552.1",
            "WP_055976655.1",
            "WP_174209176.1",
            "WP_076483736.1",
            "WP_212535529.1",
            "WP_140755797.1",
            "WP_056228697.1",
            "WP_212706298.1",
            "RWP87439.1",
            "WP_133166733.1",
            "WP_027163199.1",
            "WP_187793270.1",
            "WP_106691502.1",
            "WP_121632439.1",
            "WP_165611845.1",
            "QFT32461.1",
            "WP_181746894.1",
            "WP_147096679.1",
            "WP_154386521.1"
        ],
        "all_names": [
            "M23 family metallopeptidase",
            "peptidoglycan DD-metalloendopeptidase family protein",
            "hypothetical protein",
            "M23 family metallopeptidase",
            "M23 family metallopeptidase",
            "M23 family metallopeptidase",
            "M23 family metallopeptidase",
            "M23 family metallopeptidase",
            "M23 family metallopeptidase",
            "M23 family metallopeptidase",
            "M23 family metallopeptidase",
            "M23 family metallopeptidase",
            "M23 family metallopeptidase",
            "M23 family metallopeptidase",
            "hypothetical protein",
            "peptidoglycan DD-metalloendopeptidase family protein",
            "M23 family metallopeptidase",
            "peptidoglycan DD-metalloendopeptidase family protein",
            "peptidoglycan DD-metalloendopeptidase family protein",
            "M23 family metallopeptidase",
            "M23 family metallopeptidase",
            "hypothetical protein",
            "M23 family metallopeptidase",
            "M23 family metallopeptidase",
            "M23 family metallopeptidase",
            "peptidoglycan DD-metalloendopeptidase family protein",
            "peptidoglycan DD-metalloendopeptidase family protein",
            "M23 family metallopeptidase",
            "M23 family metallopeptidase",
            "M23 family peptidase",
            "M23 family metallopeptidase",
            "M23 family metallopeptidase",
            "M23 family metallopeptidase",
            "M23 family metallopeptidase",
            "peptidoglycan DD-metalloendopeptidase family protein",
            "peptidoglycan DD-metalloendopeptidase family protein",
            "M23 family metallopeptidase",
            "M23 family metallopeptidase",
            "peptidoglycan DD-metalloendopeptidase family protein",
            "M23 family metallopeptidase",
            "hypothetical protein",
            "M23 family metallopeptidase",
            "M23 family metallopeptidase",
            "M23 family metallopeptidase",
            "peptidoglycan DD-metalloendopeptidase family protein",
            "M23 family metallopeptidase",
            "Murein DD-endopeptidase MepM",
            "M23 family metallopeptidase",
            "M23 family metallopeptidase",
            "M23 family metallopeptidase"
        ],
        "function": {
            "TM_topology": "alpha-helical",
            "GO_terms": [
                "C:integral component of membrane",
                "F:hydrolase activity",
                "F:DNA-directed 5'-3' RNA polymerase activity"
            ],
            "Keywords": [
                "Hydrolase",
                "Membrane",
                "Transmembrane",
                "Transmembrane helix",
                "Nucleotidyltransferase",
                "Plasmid",
                "Transferase"
            ],
            "Function_description": ""
        },
        "structure": "",
        "uniprot_code": "A0A7W2A712_9RHOB",
        "model_state": "Model does not exist"
    },
    "1668": {
        "name": "tail fiber domain-containing protein",
        "members": [
            "WP_187829487.1",
            "WP_136964486.1"
        ],
        "all_names": [
            "tail fiber domain-containing protein",
            "tail fiber domain-containing protein"
        ],
        "function": {
            "TM_topology": "",
            "GO_terms": [],
            "Keywords": [],
            "Function_description": ""
        },
        "structure": "",
        "uniprot_code": "A0A4D7B5F3_9HYPH",
        "model_state": "Model does not exist"
    },
    "1669": {
        "name": "sensor domain-containing diguanylate cyclase",
        "members": [
            "WP_137175127.1",
            "EHR70526.1",
            "WP_206253762.1",
            "WP_156181874.1",
            "WP_174969978.1",
            "WP_167228865.1",
            "WP_237288441.1"
        ],
        "all_names": [
            "sensor domain-containing diguanylate cyclase",
            "diguanylate cyclase (GGDEF) domain-containing protein",
            "diguanylate cyclase",
            "sensor domain-containing diguanylate cyclase",
            "sensor domain-containing diguanylate cyclase",
            "GGDEF domain-containing protein",
            "diguanylate cyclase"
        ],
        "function": {
            "TM_topology": "alpha-helical",
            "GO_terms": [
                "C:integral component of membrane"
            ],
            "Keywords": [
                "Coiled coil",
                "Membrane",
                "Transmembrane",
                "Transmembrane helix"
            ],
            "Function_description": ""
        },
        "structure": "",
        "uniprot_code": "A0A6P2N5G6_BURL3",
        "model_state": "Model does not exist"
    },
    "1670": {
        "name": "tRNA dihydrouridine(20/20a) synthase DusA",
        "members": [
            "WP_137175131.1",
            "WP_132142057.1"
        ],
        "all_names": [
            "tRNA dihydrouridine(20/20a) synthase DusA",
            "tRNA dihydrouridine(20/20a) synthase DusA"
        ],
        "function": {
            "TM_topology": "",
            "GO_terms": [
                "F:flavin adenine dinucleotide binding",
                "F:FMN binding",
                "F:tRNA binding",
                "F:tRNA-dihydrouridine20 synthase activity"
            ],
            "Keywords": [
                "Flavoprotein",
                "FMN",
                "NADP",
                "Oxidoreductase",
                "RNA-binding",
                "tRNA processing",
                "tRNA-binding"
            ],
            "Function_description": "Catalyzes the synthesis of 5,6-dihydrouridine (D), a modified base found in the D-loop of most tRNAs, via the reduction of the C5-C6 double bond in target uridines. Specifically modifies U20 and U20a in tRNAs"
        },
        "structure": "",
        "uniprot_code": "A0A4R3YTI9_9GAMM",
        "model_state": "Model does not exist"
    },
    "1671": {
        "name": "DUF4198 domain-containing protein",
        "members": [
            "WP_137175132.1",
            "MBV2209079.1",
            "WP_147935303.1"
        ],
        "all_names": [
            "DUF4198 domain-containing protein",
            "DUF4198 domain-containing protein",
            "DUF4198 domain-containing protein"
        ],
        "function": {
            "TM_topology": "",
            "GO_terms": [],
            "Keywords": [
                "Signal"
            ],
            "Function_description": ""
        },
        "structure": "",
        "uniprot_code": "A0A5C7G359_9BURK",
        "model_state": "Model does not exist"
    },
    "1672": {
        "name": "EF-hand domain-containing protein",
        "members": [
            "WP_137175133.1",
            "WP_054118430.1",
            "WP_156261359.1",
            "WP_147935304.1"
        ],
        "all_names": [
            "hypothetical protein",
            "EF-hand domain-containing protein",
            "calcium-binding protein",
            "hypothetical protein"
        ],
        "function": {
            "TM_topology": "",
            "GO_terms": [
                "F:calcium ion binding"
            ],
            "Keywords": [
                "Calcium",
                "Signal"
            ],
            "Function_description": ""
        },
        "structure": "",
        "uniprot_code": "A0A5C7G578_9BURK",
        "model_state": "Model does not exist"
    },
    "1673": {
        "name": "hydrolase",
        "members": [
            "WP_137175135.1",
            "WP_153164019.1",
            "WP_071633338.1",
            "WP_074269491.1"
        ],
        "all_names": [
            "hydrolase",
            "hydrolase",
            "hydrolase",
            "hydrolase"
        ],
        "function": {
            "TM_topology": "",
            "GO_terms": [
                "F:hydrolase activity"
            ],
            "Keywords": [
                "Hydrolase"
            ],
            "Function_description": ""
        },
        "structure": "",
        "uniprot_code": "A0A6G8YKG2_9GAMM",
        "model_state": "Model does not exist"
    },
    "1674": {
        "name": "hypothetical protein",
        "members": [
            "WP_137175138.1",
            "WP_147935311.1"
        ],
        "all_names": [
            "hypothetical protein",
            "hypothetical protein"
        ],
        "function": {
            "TM_topology": "",
            "GO_terms": [],
            "Keywords": [
                "Signal"
            ],
            "Function_description": ""
        },
        "structure": "",
        "uniprot_code": "A0A5C7FTP6_9BURK",
        "model_state": "Model does not exist"
    },
    "1675": {
        "name": "GAF domain-containing protein",
        "members": [
            "WP_137175139.1",
            "WP_187271582.1",
            "WP_177196609.1"
        ],
        "all_names": [
            "GAF domain-containing protein",
            "excisionase family DNA-binding protein",
            "helix-turn-helix domain-containing protein"
        ],
        "function": {
            "TM_topology": "",
            "GO_terms": [
                "F:DNA binding"
            ],
            "Keywords": [],
            "Function_description": ""
        },
        "structure": "",
        "uniprot_code": "A0A1H8DMW3_9BURK",
        "model_state": "Model does not exist"
    },
    "1676": {
        "name": "hypothetical protein",
        "members": [
            "WP_137175147.1",
            "WP_191943902.1",
            "WP_157080531.1",
            "WP_065861795.1"
        ],
        "all_names": [
            "hypothetical protein",
            "hypothetical protein",
            "hypothetical protein",
            "hypothetical protein"
        ],
        "function": {
            "TM_topology": "",
            "GO_terms": [],
            "Keywords": [],
            "Function_description": ""
        },
        "structure": "",
        "uniprot_code": "A0A1C1BGU7_PSEPU",
        "model_state": "Model does not exist"
    },
    "1677": {
        "name": "PQQ-binding-like beta-propeller repeat protein",
        "members": [
            "WP_102843296.1",
            "WP_084178460.1",
            "WP_136417256.1"
        ],
        "all_names": [
            "PQQ-binding-like beta-propeller repeat protein",
            "pyrroloquinoline quinone-dependent dehydrogenase",
            "PQQ-dependent methanol/ethanol family dehydrogenase"
        ],
        "function": {
            "TM_topology": "",
            "GO_terms": [],
            "Keywords": [
                "Signal"
            ],
            "Function_description": ""
        },
        "structure": "",
        "uniprot_code": "A0A2J7TI12_METSI",
        "model_state": "Model does not exist"
    },
    "1678": {
        "name": "DNA mismatch repair endonuclease MutL",
        "members": [
            "WP_102843297.1",
            "WP_101752966.1",
            "MSP26911.1",
            "WP_143791384.1"
        ],
        "all_names": [
            "DNA mismatch repair endonuclease MutL",
            "DNA mismatch repair endonuclease MutL",
            "DNA mismatch repair endonuclease MutL",
            "DNA mismatch repair endonuclease MutL"
        ],
        "function": {
            "TM_topology": "",
            "GO_terms": [
                "C:mismatch repair complex",
                "F:ATP binding",
                "F:endonuclease activity",
                "F:mismatched DNA binding",
                "P:mismatch repair"
            ],
            "Keywords": [
                "DNA damage",
                "DNA repair",
                "Endonuclease",
                "Hydrolase",
                "Nuclease"
            ],
            "Function_description": "This protein is involved in the repair of mismatches in DNA. It is required for dam-dependent methyl-directed DNA mismatch repair. May act as a 'molecular matchmaker', a protein that promotes the formation of a stable complex between two or more DNA-binding proteins in an ATP-dependent manner without itself being part of a final effector complex"
        },
        "structure": "",
        "uniprot_code": "A0A553AY52_9RHOB",
        "model_state": "Model does not exist"
    },
    "1679": {
        "name": "phosphoribosylamine--glycine ligase",
        "members": [
            "WP_102843370.1",
            "HDU69514.1",
            "WP_140628765.1",
            "WP_115719865.1"
        ],
        "all_names": [
            "phosphoribosylamine--glycine ligase",
            "phosphoribosylamine--glycine ligase",
            "phosphoribosylamine--glycine ligase",
            "phosphoribosylamine--glycine ligase"
        ],
        "function": {
            "TM_topology": "",
            "GO_terms": [
                "F:ATP binding",
                "F:metal ion binding",
                "F:phosphoribosylamine-glycine ligase activity",
                "P:'de novo' IMP biosynthetic process",
                "P:purine nucleobase biosynthetic process"
            ],
            "Keywords": [
                "ATP-binding",
                "Ligase",
                "Nucleotide-binding",
                "Purine biosynthesis"
            ],
            "Function_description": ""
        },
        "structure": "",
        "uniprot_code": "A0A2J7TIA0_METSI",
        "model_state": "Model does not exist"
    },
    "1680": {
        "name": "caspase family protein",
        "members": [
            "WP_180982479.1",
            "WP_051952715.1",
            "WP_161912262.1",
            "SFK33319.1",
            "WP_020177138.1",
            "WP_131310094.1",
            "WP_174510939.1"
        ],
        "all_names": [
            "caspase family protein",
            "caspase family protein",
            "caspase family protein",
            "Caspase domain-containing protein",
            "caspase family protein",
            "caspase family protein",
            "caspase family protein"
        ],
        "function": {
            "TM_topology": "",
            "GO_terms": [
                "F:cysteine-type endopeptidase activity"
            ],
            "Keywords": [
                "Coiled coil",
                "Signal"
            ],
            "Function_description": ""
        },
        "structure": "",
        "uniprot_code": "A0A679F3H1_9HYPH",
        "model_state": "Model does not exist"
    },
    "1681": {
        "name": "ribosome maturation factor RimM",
        "members": [
            "WP_102843314.1",
            "WP_141459146.1",
            "WP_036258817.1",
            "SFK33288.1",
            "WP_174510941.1"
        ],
        "all_names": [
            "ribosome maturation factor RimM",
            "ribosome maturation factor RimM",
            "ribosome maturation factor RimM",
            "16S rRNA processing protein RimM",
            "ribosome maturation factor RimM"
        ],
        "function": {
            "TM_topology": "",
            "GO_terms": [
                "C:cytoplasm",
                "C:ribosome",
                "F:ribosome binding",
                "P:ribosomal small subunit biogenesis",
                "P:rRNA processing"
            ],
            "Keywords": [
                "Chaperone",
                "Cytoplasm",
                "Ribosome biogenesis"
            ],
            "Function_description": "An accessory protein needed during the final step in the assembly of 30S ribosomal subunit, possibly for assembly of the head region. Probably interacts with S19. Essential for efficient processing of 16S rRNA. May be needed both before and after RbfA during the maturation of 16S rRNA. It has affinity for free ribosomal 30S subunits but not for 70S ribosomes"
        },
        "structure": "",
        "uniprot_code": "A0A8B6M2F9_METTU",
        "model_state": "Model does not exist"
    },
    "1682": {
        "name": "tRNA (guanosine(37)-N1)-methyltransferase TrmD",
        "members": [
            "WP_102843315.1",
            "WP_137125129.1",
            "WP_141459144.1",
            "WP_036258815.1",
            "WP_174510942.1"
        ],
        "all_names": [
            "tRNA (guanosine(37)-N1)-methyltransferase TrmD",
            "tRNA (guanosine(37)-N1)-methyltransferase TrmD",
            "tRNA (guanosine(37)-N1)-methyltransferase TrmD",
            "tRNA (guanosine(37)-N1)-methyltransferase TrmD",
            "tRNA (guanosine(37)-N1)-methyltransferase TrmD"
        ],
        "function": {
            "TM_topology": "",
            "GO_terms": [
                "C:cytoplasm",
                "F:tRNA (guanine(37)-N(1))-methyltransferase activity"
            ],
            "Keywords": [
                "Cytoplasm",
                "Methyltransferase",
                "S-adenosyl-L-methionine",
                "Transferase",
                "tRNA processing"
            ],
            "Function_description": "Specifically methylates guanosine-37 in various tRNAs"
        },
        "structure": "",
        "uniprot_code": "A0A8B6M1X1_METTU",
        "model_state": "Model does not exist"
    },
    "1683": {
        "name": "IS1595 family transposase",
        "members": [
            "WP_102843319.1",
            "WP_174510928.1",
            "WP_196435932.1"
        ],
        "all_names": [
            "IS1595 family transposase",
            "IS1595 family transposase",
            "IS1595 family transposase"
        ],
        "function": {
            "TM_topology": "",
            "GO_terms": [],
            "Keywords": [],
            "Function_description": ""
        },
        "structure": "",
        "uniprot_code": "A0A7T0NX44_9GAMM",
        "model_state": "Model does not exist"
    },
    "1684": {
        "name": "tRNA (guanosine(46)-N7)-methyltransferase TrmB",
        "members": [
            "WP_180982484.1",
            "NDJ56393.1",
            "WP_051952710.1",
            "WP_028310726.1",
            "WP_174510944.1"
        ],
        "all_names": [
            "tRNA (guanine(46)-N(7))-methyltransferase TrmB",
            "tRNA (guanosine(46)-N7)-methyltransferase TrmB",
            "tRNA (guanine(46)-N(7))-methyltransferase TrmB",
            "tRNA (guanosine(46)-N7)-methyltransferase TrmB",
            "tRNA (guanosine(46)-N7)-methyltransferase TrmB"
        ],
        "function": {
            "TM_topology": "",
            "GO_terms": [
                "F:tRNA (guanine-N7-)-methyltransferase activity"
            ],
            "Keywords": [
                "Methyltransferase",
                "S-adenosyl-L-methionine",
                "Transferase",
                "tRNA processing"
            ],
            "Function_description": "Catalyzes the formation of N(7)-methylguanine at position 46 (m7G46) in tRNA"
        },
        "structure": "",
        "uniprot_code": "A0A6B2FQ72_9ENTR",
        "model_state": "Model does not exist"
    },
    "1685": {
        "name": "hypothetical protein",
        "members": [
            "WP_130189067.1",
            "WP_130189066.1"
        ],
        "all_names": [
            "hypothetical protein",
            "hypothetical protein"
        ],
        "function": {
            "TM_topology": "",
            "GO_terms": [],
            "Keywords": [],
            "Function_description": ""
        },
        "structure": "",
        "uniprot_code": "A0A4P6L4X4_9BURK",
        "model_state": "Model does not exist"
    },
    "1686": {
        "name": "HD domain-containing protein",
        "members": [
            "WP_130189068.1",
            "TYC50421.1",
            "MBI3899003.1"
        ],
        "all_names": [
            "HD domain-containing protein",
            "hypothetical protein",
            "GTP pyrophosphokinase"
        ],
        "function": {
            "TM_topology": "",
            "GO_terms": [],
            "Keywords": [],
            "Function_description": ""
        },
        "structure": "",
        "uniprot_code": "A0A4P6L3C5_9BURK",
        "model_state": "Model does not exist"
    },
    "1687": {
        "name": "GGDEF domain-containing protein",
        "members": [
            "WP_165390925.1",
            "WP_162455186.1",
            "MBK8456216.1",
            "WP_084090701.1",
            "PKM46571.1"
        ],
        "all_names": [
            "GGDEF domain-containing protein",
            "GGDEF domain-containing protein",
            "GGDEF domain-containing protein",
            "GGDEF domain-containing protein",
            "hypothetical protein"
        ],
        "function": {
            "TM_topology": "alpha-helical",
            "GO_terms": [
                "C:integral component of membrane"
            ],
            "Keywords": [
                "Membrane",
                "Transmembrane",
                "Transmembrane helix"
            ],
            "Function_description": ""
        },
        "structure": "",
        "uniprot_code": "A0A1W1XM74_9NEIS",
        "model_state": "Model does not exist"
    },
    "1688": {
        "name": "helix-turn-helix transcriptional regulator",
        "members": [
            "MCB9959626.1",
            "WP_136918042.1",
            "WP_020953226.1"
        ],
        "all_names": [
            "DUF2083 domain-containing protein",
            "helix-turn-helix transcriptional regulator",
            "helix-turn-helix transcriptional regulator"
        ],
        "function": {
            "TM_topology": "",
            "GO_terms": [
                "F:DNA binding",
                "P:regulation of transcription, DNA-templated"
            ],
            "Keywords": [
                "DNA-binding",
                "Plasmid",
                "Transcription",
                "Transcription regulation"
            ],
            "Function_description": ""
        },
        "structure": "",
        "uniprot_code": "A0A4U1HST4_9DELT",
        "model_state": "Model does not exist"
    },
    "1689": {
        "name": "isocitrate lyase",
        "members": [
            "MCB9959627.1",
            "WP_136918040.1",
            "WP_003219577.1",
            "WP_003174717.1"
        ],
        "all_names": [
            "isocitrate lyase",
            "isocitrate lyase",
            "isocitrate lyase",
            "isocitrate lyase"
        ],
        "function": {
            "TM_topology": "",
            "GO_terms": [
                "F:isocitrate lyase activity",
                "F:metal ion binding",
                "P:carboxylic acid metabolic process"
            ],
            "Keywords": [
                "Lyase",
                "Magnesium",
                "Metal-binding"
            ],
            "Function_description": ""
        },
        "structure": "",
        "uniprot_code": "A0A4U1HWT7_9DELT",
        "model_state": "Model does not exist"
    },
    "1690": {
        "name": "ImmA/IrrE family metallo-endopeptidase",
        "members": [
            "MCB9959632.1",
            "WP_014428803.1"
        ],
        "all_names": [
            "ImmA/IrrE family metallo-endopeptidase",
            "XRE family transcriptional regulator"
        ],
        "function": {
            "TM_topology": "",
            "GO_terms": [
                "F:DNA binding"
            ],
            "Keywords": [],
            "Function_description": ""
        },
        "structure": "",
        "uniprot_code": "I0HSF4_RUBGI",
        "model_state": "Model does not exist"
    },
    "1691": {
        "name": "hypothetical protein",
        "members": [
            "MCB9959633.1",
            "WP_198408826.1"
        ],
        "all_names": [
            "hypothetical protein",
            "hypothetical protein"
        ],
        "function": "",
        "structure": "",
        "uniprot_code": "",
        "model_state": "Not possible to map"
    },
    "1692": {
        "name": "NADH-quinone oxidoreductase subunit NuoG",
        "members": [
            "MCB9959634.1",
            "MBY4595624.1",
            "WP_219267546.1",
            "WP_104957148.1",
            "WP_177113298.1",
            "SOY54908.1",
            "WP_086058553.1",
            "WP_082498181.1",
            "WP_034430572.1",
            "WP_011456166.1",
            "WP_035253730.1"
        ],
        "all_names": [
            "trimethylamine-N-oxide reductase TorA",
            "molybdopterin-dependent oxidoreductase",
            "NADH-quinone oxidoreductase subunit NuoG",
            "nitrate reductase",
            "NADH-quinone oxidoreductase subunit NuoG",
            "NAD-dependent formate dehydrogenase alpha subunit",
            "formate dehydrogenase subunit alpha",
            "molybdopterin oxidoreductase family protein",
            "NADH-quinone oxidoreductase subunit NuoG",
            "nitrate reductase",
            "molybdopterin-dependent oxidoreductase"
        ],
        "function": {
            "TM_topology": "",
            "GO_terms": [
                "F:iron-sulfur cluster binding",
                "F:metal ion binding",
                "F:molybdopterin cofactor binding",
                "F:nitrate reductase (NADH) activity",
                "P:nitrate assimilation",
                "F:oxidoreductase activity"
            ],
            "Keywords": [
                "Iron",
                "Iron-sulfur",
                "Metal-binding",
                "Molybdenum",
                "Nitrate assimilation",
                "Oxidoreductase",
                "2Fe-2S",
                "4Fe-4S",
                "NAD",
                "Quinone",
                "Translocase",
                "Ubiquinone"
            ],
            "Function_description": "NDH-1 shuttles electrons from NADH, via FMN and iron-sulfur (Fe-S) centers, to quinones in the respiratory chain. Couples the redox reaction to proton translocation (for every two electrons transferred, four hydrogen ions are translocated across the cytoplasmic membrane), and thus conserves the redox energy in a proton gradient"
        },
        "structure": "",
        "uniprot_code": "A0A7Y8G5Y3_9PSED",
        "model_state": "Model does not exist"
    },
    "1693": {
        "name": "excinuclease ABC subunit UvrB",
        "members": [
            "MCB9959652.1",
            "WP_145649053.1",
            "WP_161076085.1",
            "WP_152244912.1",
            "WP_207794136.1",
            "WP_091191472.1",
            "WP_174900604.1",
            "NHN93996.1",
            "WP_056085491.1"
        ],
        "all_names": [
            "excinuclease ABC subunit UvrB",
            "excinuclease ABC subunit UvrB",
            "excinuclease ABC subunit UvrB",
            "excinuclease ABC subunit UvrB",
            "excinuclease ABC subunit UvrB",
            "excinuclease ABC subunit UvrB",
            "excinuclease ABC subunit UvrB",
            "excinuclease ABC subunit UvrB",
            "excinuclease ABC subunit UvrB"
        ],
        "function": {
            "TM_topology": "",
            "GO_terms": [
                "C:cytoplasm",
                "C:excinuclease repair complex",
                "F:ATP binding",
                "F:DNA binding",
                "F:excinuclease ABC activity",
                "P:nucleotide-excision repair",
                "P:SOS response"
            ],
            "Keywords": [
                "ATP-binding",
                "Coiled coil",
                "Cytoplasm",
                "DNA damage",
                "DNA excision",
                "DNA repair",
                "Excision nuclease",
                "Nucleotide-binding",
                "SOS response"
            ],
            "Function_description": "The UvrABC repair system catalyzes the recognition and processing of DNA lesions. A damage recognition complex composed of 2 UvrA and 2 UvrB subunits scans DNA for abnormalities. Upon binding of the UvrA(2)B(2) complex to a putative damaged site, the DNA wraps around one UvrB monomer. DNA wrap is dependent on ATP binding by UvrB and probably causes local melting of the DNA helix, facilitating insertion of UvrB beta-hairpin between the DNA strands. Then UvrB probes one DNA strand for the presence of a lesion. If a lesion is found the UvrA subunits dissociate and the UvrB-DNA preincision complex is formed. This complex is subsequently bound by UvrC and the second UvrB is released. If no lesion is found, the DNA wraps around the other UvrB subunit that will check the other stand for damage"
        },
        "structure": "",
        "uniprot_code": "A0A562RBJ8_9BURK",
        "model_state": "Model does not exist"
    },
    "1694": {
        "name": "protein-glutamate O-methyltransferase CheR",
        "members": [
            "MCB9959654.1",
            "WP_198343107.1",
            "NRB16334.1",
            "WP_153217103.1",
            "WP_184531124.1",
            "NOZ53874.1",
            "WP_041971231.1"
        ],
        "all_names": [
            "protein-glutamate O-methyltransferase",
            "protein-glutamate O-methyltransferase CheR",
            "protein-glutamate O-methyltransferase",
            "protein-glutamate O-methyltransferase",
            "protein-glutamate O-methyltransferase CheR",
            "protein-glutamate O-methyltransferase CheR",
            "protein-glutamate O-methyltransferase CheR"
        ],
        "function": {
            "TM_topology": "",
            "GO_terms": [
                "F:S-adenosylmethionine-dependent methyltransferase activity",
                "P:methylation"
            ],
            "Keywords": [
                "Methyltransferase",
                "Transferase"
            ],
            "Function_description": ""
        },
        "structure": "",
        "uniprot_code": "A0A1Y0IG96_9GAMM",
        "model_state": "Model does not exist"
    },
    "1695": {
        "name": "hypothetical protein",
        "members": [
            "WP_064807978.1",
            "WP_125509504.1",
            "WP_042578751.1",
            "WP_078758127.1",
            "WP_218508428.1"
        ],
        "all_names": [
            "hypothetical protein",
            "hypothetical protein",
            "hypothetical protein",
            "hypothetical protein",
            "hypothetical protein"
        ],
        "function": {
            "TM_topology": "alpha-helical",
            "GO_terms": [
                "C:integral component of membrane"
            ],
            "Keywords": [
                "Coiled coil",
                "Membrane",
                "Transmembrane",
                "Transmembrane helix"
            ],
            "Function_description": ""
        },
        "structure": "",
        "uniprot_code": "A0A1T4Q7T5_9GAMM",
        "model_state": "Model does not exist"
    },
    "1696": {
        "name": "hypothetical protein",
        "members": [
            "WP_064807976.1",
            "WP_176502575.1",
            "WP_147418219.1",
            "WP_078758128.1",
            "WP_053102429.1",
            "WP_156970612.1",
            "WP_156970613.1",
            "WP_035055112.1"
        ],
        "all_names": [
            "hypothetical protein",
            "hypothetical protein",
            "hypothetical protein",
            "hypothetical protein",
            "hypothetical protein",
            "hypothetical protein",
            "hypothetical protein",
            "hypothetical protein"
        ],
        "function": {
            "TM_topology": "alpha-helical",
            "GO_terms": [
                "C:integral component of membrane"
            ],
            "Keywords": [
                "Membrane",
                "Transmembrane",
                "Transmembrane helix",
                "Coiled coil"
            ],
            "Function_description": ""
        },
        "structure": "",
        "uniprot_code": "A0A1T4Q7V4_9GAMM",
        "model_state": "Model does not exist"
    },
    "1697": {
        "name": "M23 family metallopeptidase",
        "members": [
            "WP_064807950.1",
            "MBS63983.1",
            "PJJ96075.1"
        ],
        "all_names": [
            "M23 family metallopeptidase",
            "hypothetical protein",
            "hypothetical protein"
        ],
        "function": {
            "TM_topology": "",
            "GO_terms": [
                "F:calcium ion binding",
                "F:chitinase activity",
                "P:cell wall macromolecule catabolic process",
                "P:chitin catabolic process"
            ],
            "Keywords": [
                "Calcium"
            ],
            "Function_description": ""
        },
        "structure": "",
        "uniprot_code": "A0A192A521_9RALS",
        "model_state": "Model does not exist"
    },
    "1698": {
        "name": "beta-ketoacyl-ACP synthase III",
        "members": [
            "WP_064807941.1",
            "MBK8977478.1"
        ],
        "all_names": [
            "beta-ketoacyl-ACP synthase III",
            "hydroxymethylglutaryl-CoA synthase"
        ],
        "function": {
            "TM_topology": "",
            "GO_terms": [
                "F:3-oxoacyl-[acyl-carrier-protein] synthase activity",
                "P:fatty acid biosynthetic process"
            ],
            "Keywords": [
                "Acyltransferase",
                "Transferase"
            ],
            "Function_description": ""
        },
        "structure": "",
        "uniprot_code": "A0A192A551_9RALS",
        "model_state": "Model does not exist"
    },
    "1699": {
        "name": "hypothetical protein",
        "members": [
            "WP_152506706.1",
            "OJJ12431.1",
            "WP_155194575.1",
            "TYC50420.1",
            "WP_207139885.1",
            "QFT32429.1"
        ],
        "all_names": [
            "hypothetical protein",
            "hypothetical protein",
            "hypothetical protein",
            "hypothetical protein",
            "hypothetical protein",
            "hypothetical protein"
        ],
        "function": {
            "TM_topology": "",
            "GO_terms": [],
            "Keywords": [],
            "Function_description": ""
        },
        "structure": "",
        "uniprot_code": "A0A5D0VBB9_9RHOB",
        "model_state": "Model does not exist"
    },
    "1700": {
        "name": "hypothetical protein",
        "members": [
            "WP_152506707.1",
            "WP_028310730.1",
            "WP_156955226.1"
        ],
        "all_names": [
            "hypothetical protein",
            "hypothetical protein",
            "hypothetical protein"
        ],
        "function": "",
        "structure": "",
        "uniprot_code": "",
        "model_state": "Not possible to map"
    },
    "1701": {
        "name": "DUF192 domain-containing protein",
        "members": [
            "WP_152506708.1",
            "OJJ11801.1",
            "WP_141186606.1",
            "WP_208997288.1",
            "TYC50480.1",
            "WP_209000811.1",
            "WP_103224153.1",
            "WP_206179052.1",
            "WP_207139883.1",
            "QRF55098.1",
            "QFT32431.1"
        ],
        "all_names": [
            "DUF192 domain-containing protein",
            "hypothetical protein",
            "DUF192 domain-containing protein",
            "DUF192 domain-containing protein",
            "DUF192 domain-containing protein",
            "DUF192 domain-containing protein",
            "DUF192 domain-containing protein",
            "DUF192 domain-containing protein",
            "DUF192 domain-containing protein",
            "DUF192 domain-containing protein",
            "hypothetical protein"
        ],
        "function": {
            "TM_topology": "",
            "GO_terms": [],
            "Keywords": [
                "Signal"
            ],
            "Function_description": ""
        },
        "structure": "",
        "uniprot_code": "A0A4Y6RWR6_9HYPH",
        "model_state": "Model does not exist"
    },
    "1702": {
        "name": "CspA family cold shock protein",
        "members": [
            "WP_022999344.1",
            "OJJ11800.1",
            "WP_141186605.1",
            "WP_155194577.1",
            "WP_094070551.1",
            "TYC50422.1",
            "WP_029066007.1",
            "WP_103223968.1",
            "WP_209017055.1",
            "QFT32432.1"
        ],
        "all_names": [
            "CspA family cold shock protein",
            "cold-shock protein",
            "CspA family cold shock protein",
            "CspA family cold shock protein",
            "CspA family cold shock protein",
            "cold-shock protein",
            "CspA family cold shock protein",
            "CspA family cold shock protein",
            "CspA family cold shock protein",
            "Cold shock-like protein CspD"
        ],
        "function": {
            "TM_topology": "",
            "GO_terms": [
                "F:nucleic acid binding"
            ],
            "Keywords": [],
            "Function_description": ""
        },
        "structure": "",
        "uniprot_code": "A0A4Y6RWG7_9HYPH",
        "model_state": "Model does not exist"
    },
    "1703": {
        "name": "Sir2 family NAD-dependent protein deacetylase",
        "members": [
            "WP_152506709.1",
            "OJJ11799.1",
            "WP_141186604.1",
            "WP_155194578.1",
            "WP_094070550.1",
            "TYC50423.1",
            "WP_029066008.1",
            "WP_103223967.1",
            "WP_226415206.1",
            "WP_207139882.1",
            "QRF55075.1",
            "WP_062135449.1",
            "QFT32433.1"
        ],
        "all_names": [
            "Sir2 family NAD-dependent protein deacetylase",
            "NAD-dependent deacetylase",
            "Sir2 family NAD-dependent protein deacetylase",
            "Sir2 family NAD-dependent protein deacetylase",
            "Sir2 family NAD-dependent protein deacetylase",
            "NAD-dependent deacetylase",
            "Sir2 family NAD-dependent protein deacetylase",
            "Sir2 family NAD-dependent protein deacetylase",
            "NAD-dependent protein deacylase",
            "Sir2 family NAD-dependent protein deacetylase",
            "NAD-dependent protein deacetylase",
            "NAD-dependent protein deacetylase",
            "NAD-dependent protein deacetylase"
        ],
        "function": {
            "TM_topology": "",
            "GO_terms": [
                "F:NAD+ binding",
                "F:transferase activity",
                "F:hydrolase activity"
            ],
            "Keywords": [
                "NAD",
                "Transferase",
                "Hydrolase",
                "Cytoplasm",
                "Metal-binding",
                "Zinc"
            ],
            "Function_description": "NAD-dependent protein deacetylase which modulates the activities of several enzymes which are inactive in their acetylated form"
        },
        "structure": "",
        "uniprot_code": "A0A4Y6RZ05_9HYPH",
        "model_state": "Model does not exist"
    },
    "1704": {
        "name": "hypothetical protein",
        "members": [
            "WP_152506710.1",
            "WP_094070548.1",
            "WP_156958993.1",
            "WP_103223965.1",
            "QFT32435.1"
        ],
        "all_names": [
            "hypothetical protein",
            "hypothetical protein",
            "hypothetical protein",
            "hypothetical protein",
            "hypothetical protein"
        ],
        "function": {
            "TM_topology": "",
            "GO_terms": [],
            "Keywords": [],
            "Function_description": ""
        },
        "structure": "",
        "uniprot_code": "A0A2S3UNJ9_9HYPH",
        "model_state": "Model does not exist"
    },
    "1705": {
        "name": "DUF1036 domain-containing protein",
        "members": [
            "WP_022999350.1",
            "WP_149250707.1",
            "WP_226554207.1",
            "TKW68884.1",
            "WP_103257469.1",
            "WP_114348308.1",
            "WP_181174059.1",
            "WP_188476450.1",
            "WP_054008459.1",
            "WP_129682330.1",
            "WP_181165311.1",
            "WP_119745820.1",
            "OJJ12429.1",
            "WP_121028066.1",
            "WP_024504491.1",
            "MBX3574326.1",
            "WP_168206401.1",
            "WP_041528370.1",
            "MBK45171.1",
            "MBT0957247.1",
            "WP_208997289.1",
            "WP_157738693.1",
            "WP_204415159.1",
            "WP_099558858.1",
            "WP_221960498.1",
            "WP_200683763.1",
            "WP_224628628.1",
            "MBI1219521.1",
            "PZO68319.1",
            "WP_231564732.1",
            "TYC50427.1",
            "MBN9028671.1",
            "WP_202662136.1",
            "MBC7138428.1",
            "WP_051645357.1",
            "WP_166646366.1",
            "WP_103223963.1",
            "WP_108830450.1",
            "WP_145397963.1",
            "WP_149763116.1",
            "TIN91070.1",
            "WP_181175836.1",
            "MBN9077551.1",
            "WP_184117336.1",
            "WP_174209178.1",
            "WP_219907865.1",
            "WP_212535526.1",
            "WP_181178575.1",
            "WP_082555022.1",
            "WP_212706300.1",
            "WP_207139878.1",
            "WP_187793268.1",
            "WP_106691500.1",
            "WP_121632442.1",
            "WP_089995644.1",
            "QFT32438.1",
            "WP_181746886.1",
            "WP_147096687.1",
            "WP_185910133.1"
        ],
        "all_names": [
            "DUF1036 domain-containing protein",
            "DUF1036 domain-containing protein",
            "DUF1036 domain-containing protein",
            "DUF1036 domain-containing protein",
            "DUF1036 domain-containing protein",
            "DUF1036 domain-containing protein",
            "DUF1036 domain-containing protein",
            "DUF1036 domain-containing protein",
            "DUF1036 domain-containing protein",
            "DUF1036 domain-containing protein",
            "DUF1036 domain-containing protein",
            "DUF1036 domain-containing protein",
            "hypothetical protein",
            "DUF1036 domain-containing protein",
            "DUF1036 domain-containing protein",
            "DUF1036 domain-containing protein",
            "DUF1036 domain-containing protein",
            "DUF1036 domain-containing protein",
            "hypothetical protein",
            "DUF1036 domain-containing protein",
            "DUF1036 domain-containing protein",
            "DUF1036 domain-containing protein",
            "DUF1036 domain-containing protein",
            "DUF1036 domain-containing protein",
            "DUF1036 domain-containing protein",
            "DUF1036 domain-containing protein",
            "DUF1036 domain-containing protein",
            "DUF1036 domain-containing protein",
            "hypothetical protein",
            "DUF1036 domain-containing protein",
            "DUF1036 domain-containing protein",
            "DUF1036 domain-containing protein",
            "DUF1036 domain-containing protein",
            "DUF1036 domain-containing protein",
            "DUF1036 domain-containing protein",
            "DUF1036 domain-containing protein",
            "DUF1036 domain-containing protein",
            "DUF1036 domain-containing protein",
            "DUF1036 domain-containing protein",
            "DUF1036 domain-containing protein",
            "DUF1036 domain-containing protein",
            "DUF1036 domain-containing protein",
            "DUF1036 domain-containing protein",
            "DUF1036 domain-containing protein",
            "DUF1036 domain-containing protein",
            "DUF1036 domain-containing protein",
            "DUF1036 domain-containing protein",
            "DUF1036 domain-containing protein",
            "DUF1036 domain-containing protein",
            "DUF1036 domain-containing protein",
            "DUF1036 domain-containing protein",
            "DUF1036 domain-containing protein",
            "DUF1036 domain-containing protein",
            "DUF1036 domain-containing protein",
            "DUF1036 domain-containing protein",
            "hypothetical protein",
            "DUF1036 domain-containing protein",
            "DUF1036 domain-containing protein",
            "DUF1036 domain-containing protein"
        ],
        "function": {
            "TM_topology": "alpha-helical",
            "GO_terms": [
                "C:integral component of membrane"
            ],
            "Keywords": [
                "Signal",
                "Membrane",
                "Transmembrane",
                "Transmembrane helix"
            ],
            "Function_description": ""
        },
        "structure": "",
        "uniprot_code": "A0A7G7TSM8_9HYPH",
        "model_state": "Model does not exist"
    },
    "1706": {
        "name": "Tat pathway signal sequence domain protein",
        "members": [
            "WP_022999351.1",
            "NRB16395.1",
            "TKW68770.1",
            "WP_103257748.1",
            "WP_114348136.1",
            "WP_188476448.1",
            "WP_129682757.1",
            "WP_119745816.1",
            "OJJ11796.1",
            "WP_121028134.1",
            "WP_141186599.1",
            "WP_020953250.1",
            "MBK45175.1",
            "MBT0957249.1",
            "WP_155194588.1",
            "WP_094070544.1",
            "WP_204415155.1",
            "QIE43572.1",
            "WP_200683759.1",
            "MBI1219500.1",
            "PZO68320.1",
            "WP_036741031.1",
            "WP_046862975.1",
            "WP_134496575.1",
            "TYC50428.1",
            "WP_156883093.1",
            "MBC7138430.1",
            "WP_051645358.1",
            "WP_103223962.1",
            "WP_108830452.1",
            "WP_145397961.1",
            "WP_212535524.1",
            "WP_056228712.1",
            "WP_212706302.1",
            "WP_093253362.1",
            "WP_108838536.1",
            "WP_111402466.1",
            "WP_207139877.1",
            "WP_223115778.1",
            "PWR01197.1",
            "WP_106691498.1",
            "WP_121632470.1",
            "WP_089997164.1",
            "QFT32439.1",
            "WP_181746884.1",
            "WP_147096689.1",
            "MBA1147246.1",
            "WP_199225651.1"
        ],
        "all_names": [
            "hypothetical protein",
            "hypothetical protein",
            "hypothetical protein",
            "hypothetical protein",
            "hypothetical protein",
            "hypothetical protein",
            "hypothetical protein",
            "hypothetical protein",
            "hypothetical protein",
            "hypothetical protein",
            "hypothetical protein",
            "hypothetical protein",
            "hypothetical protein",
            "hypothetical protein",
            "hypothetical protein",
            "hypothetical protein",
            "hypothetical protein",
            "hypothetical protein",
            "hypothetical protein",
            "hypothetical protein",
            "hypothetical protein",
            "hypothetical protein",
            "hypothetical protein",
            "hypothetical protein",
            "hypothetical protein",
            "hypothetical protein",
            "hypothetical protein",
            "hypothetical protein",
            "hypothetical protein",
            "hypothetical protein",
            "hypothetical protein",
            "hypothetical protein",
            "hypothetical protein",
            "hypothetical protein",
            "hypothetical protein",
            "hypothetical protein",
            "hypothetical protein",
            "hypothetical protein",
            "hypothetical protein",
            "hypothetical protein",
            "hypothetical protein",
            "hypothetical protein",
            "hypothetical protein",
            "hypothetical protein",
            "hypothetical protein",
            "hypothetical protein",
            "Tat pathway signal sequence domain protein",
            "Tat pathway signal sequence domain protein"
        ],
        "function": {
            "TM_topology": "",
            "GO_terms": [],
            "Keywords": [
                "Signal",
                "Plasmid"
            ],
            "Function_description": ""
        },
        "structure": "",
        "uniprot_code": "A0A7W1WMJ3_9RHOB",
        "model_state": "Model does not exist"
    },
    "1707": {
        "name": "MotA/TolQ/ExbB proton channel family protein",
        "members": [
            "WP_022999352.1",
            "WP_047993642.1",
            "NRB16394.1",
            "MBL1212159.1",
            "WP_114294694.1",
            "WP_226554205.1",
            "TKW68784.1",
            "TKW68769.1",
            "WP_103257747.1",
            "WP_114348135.1",
            "WP_183393664.1",
            "WP_188476447.1",
            "WP_207209185.1",
            "WP_109565284.1",
            "WP_027328457.1",
            "WP_096086453.1",
            "PUA26849.1",
            "WP_142887784.1",
            "MBK7663157.1",
            "WP_119745814.1",
            "OJJ11795.1",
            "WP_121028069.1",
            "WP_141186598.1",
            "WP_020953251.1",
            "MBK45176.1",
            "MBT0957250.1",
            "WP_155194590.1",
            "WP_094070543.1",
            "WP_204415148.1",
            "QIE43491.1",
            "WP_200683757.1",
            "WP_036741032.1",
            "TYC50429.1",
            "WP_081534162.1",
            "WP_029066013.1",
            "WP_103223961.1",
            "WP_093036443.1",
            "WP_093433040.1",
            "WP_109038226.1",
            "WP_108830453.1",
            "WP_145397960.1",
            "WP_165456661.1",
            "WP_076483739.1",
            "PIE83122.1",
            "TVZ38916.1",
            "WP_205430685.1",
            "WP_212535850.1",
            "WP_083506225.1",
            "WP_053080265.1",
            "WP_082555013.1",
            "WP_212706303.1",
            "WP_142597630.1",
            "WP_086931512.1",
            "WP_101106565.1",
            "WP_018277131.1",
            "WP_218224616.1",
            "WP_111642393.1",
            "WP_187409868.1",
            "WP_087465517.1",
            "SMF29984.1",
            "WP_094984904.1",
            "WP_093253249.1",
            "WP_199913694.1",
            "WP_111402464.1",
            "WP_207139876.1",
            "WP_187793266.1",
            "WP_008229556.1",
            "PWR01196.1",
            "QRF55101.1",
            "WP_211341112.1",
            "WP_121632446.1",
            "WP_089995648.1",
            "QFT32440.1",
            "WP_220185291.1",
            "WP_181746883.1",
            "WP_147096674.1",
            "WP_147096690.1",
            "RYY77066.1",
            "WP_075188031.1",
            "WP_185230927.1",
            "WP_142932796.1",
            "PKM46562.1",
            "WP_196137619.1",
            "MBA1147247.1",
            "MBA1147242.1",
            "WP_109678555.1"
        ],
        "all_names": [
            "MotA/TolQ/ExbB proton channel family protein",
            "MotA/TolQ/ExbB proton channel family protein",
            "MotA/TolQ/ExbB proton channel family protein",
            "MotA/TolQ/ExbB proton channel family protein",
            "MotA/TolQ/ExbB proton channel family protein",
            "MotA/TolQ/ExbB proton channel family protein",
            "tonB-system energizer ExbB",
            "MotA/TolQ/ExbB proton channel family protein",
            "MotA/TolQ/ExbB proton channel family protein",
            "MotA/TolQ/ExbB proton channel family protein",
            "MotA/TolQ/ExbB proton channel family protein",
            "MotA/TolQ/ExbB proton channel family protein",
            "MotA/TolQ/ExbB proton channel family protein",
            "MotA/TolQ/ExbB proton channel family protein",
            "MotA/TolQ/ExbB proton channel family protein",
            "MotA/TolQ/ExbB proton channel family protein",
            "flagellar motor protein MotA",
            "MotA/TolQ/ExbB proton channel family protein",
            "protein TolQ",
            "MotA/TolQ/ExbB proton channel family protein",
            "hypothetical protein",
            "MotA/TolQ/ExbB proton channel family protein",
            "MotA/TolQ/ExbB proton channel family protein",
            "MotA/TolQ/ExbB proton channel family protein",
            "flagellar motor protein MotA",
            "MotA/TolQ/ExbB proton channel family protein",
            "MotA/TolQ/ExbB proton channel family protein",
            "MotA/TolQ/ExbB proton channel family protein",
            "MotA/TolQ/ExbB proton channel family protein",
            "MotA/TolQ/ExbB proton channel family protein",
            "MotA/TolQ/ExbB proton channel family protein",
            "MotA/TolQ/ExbB proton channel family protein",
            "MotA/TolQ/ExbB proton channel family protein",
            "MotA/TolQ/ExbB proton channel family protein",
            "MotA/TolQ/ExbB proton channel family protein",
            "MotA/TolQ/ExbB proton channel family protein",
            "MotA/TolQ/ExbB proton channel family protein",
            "MotA/TolQ/ExbB proton channel family protein",
            "MotA/TolQ/ExbB proton channel family protein",
            "MotA/TolQ/ExbB proton channel family protein",
            "MotA/TolQ/ExbB proton channel family protein",
            "MotA/TolQ/ExbB proton channel family protein",
            "MotA/TolQ/ExbB proton channel family protein",
            "protein TolQ",
            "biopolymer transport protein ExbB/TolQ",
            "MotA/TolQ/ExbB proton channel family protein",
            "MotA/TolQ/ExbB proton channel family protein",
            "MotA/TolQ/ExbB proton channel family protein",
            "MotA/TolQ/ExbB proton channel family protein",
            "MotA/TolQ/ExbB proton channel family protein",
            "MotA/TolQ/ExbB proton channel family protein",
            "MotA/TolQ/ExbB proton channel family protein",
            "MotA/TolQ/ExbB proton channel family protein",
            "MotA/TolQ/ExbB proton channel family protein",
            "MotA/TolQ/ExbB proton channel family protein",
            "tonB-system energizer ExbB",
            "MotA/TolQ/ExbB proton channel family protein",
            "MotA/TolQ/ExbB proton channel family protein",
            "MotA/TolQ/ExbB proton channel family protein",
            "Biopolymer transport protein ExbB/TolQ",
            "MotA/TolQ/ExbB proton channel family protein",
            "MotA/TolQ/ExbB proton channel family protein",
            "MotA/TolQ/ExbB proton channel family protein",
            "MotA/TolQ/ExbB proton channel family protein",
            "MotA/TolQ/ExbB proton channel family protein",
            "MotA/TolQ/ExbB proton channel family protein",
            "tonB-system energizer ExbB",
            "flagellar motor protein MotA",
            "MotA/TolQ/ExbB proton channel family protein",
            "MotA/TolQ/ExbB proton channel family protein",
            "MotA/TolQ/ExbB proton channel family protein",
            "MotA/TolQ/ExbB proton channel family protein",
            "Biopolymer transport protein ExbB",
            "tonB-system energizer ExbB",
            "MotA/TolQ/ExbB proton channel family protein",
            "tonB-system energizer ExbB",
            "MotA/TolQ/ExbB proton channel family protein",
            "MotA/TolQ/ExbB proton channel family protein",
            "MotA/TolQ/ExbB proton channel family protein",
            "MotA/TolQ/ExbB proton channel family protein",
            "MotA/TolQ/ExbB proton channel family protein",
            "flagellar motor protein MotA",
            "MotA/TolQ/ExbB proton channel family protein",
            "MotA/TolQ/ExbB proton channel family protein",
            "MotA/TolQ/ExbB proton channel family protein",
            "MotA/TolQ/ExbB proton channel family protein"
        ],
        "function": {
            "TM_topology": "alpha-helical",
            "GO_terms": [
                "C:integral component of membrane",
                "C:plasma membrane",
                "P:protein transport",
                "C:integral component of plasma membrane",
                "P:bacteriocin transport",
                "P:cell cycle",
                "P:cell division"
            ],
            "Keywords": [
                "Cell membrane",
                "Membrane",
                "Protein transport",
                "Transmembrane",
                "Transmembrane helix",
                "Transport",
                "Cell cycle",
                "Cell division",
                "Cell inner membrane"
            ],
            "Function_description": "Part of the Tol-Pal system, which plays a role in outer membrane invagination during cell division and is important for maintaining outer membrane integrity"
        },
        "structure": "",
        "uniprot_code": "A0A2U8FW30_9BURK",
        "model_state": "Model does not exist"
    },
    "1708": {
        "name": "serine/threonine protein kinase",
        "members": [
            "WP_152506713.1",
            "NRB16391.1",
            "WP_226554202.1",
            "TKW68766.1",
            "WP_103257465.1",
            "WP_114348132.1",
            "WP_188476444.1",
            "WP_129682338.1",
            "WP_119745808.1",
            "OJJ11794.1",
            "WP_121028075.1",
            "WP_141186597.1",
            "WP_020953254.1",
            "MBT0957253.1",
            "WP_155194593.1",
            "WP_094070542.1",
            "WP_204415143.1",
            "WP_200683754.1",
            "WP_052081427.1",
            "TYC50430.1",
            "WP_081534150.1",
            "WP_029066014.1",
            "WP_103223960.1",
            "WP_108830456.1",
            "WP_145397957.1",
            "WP_076483741.1",
            "WP_212535521.1",
            "WP_156460299.1",
            "WP_108838539.1",
            "WP_207139875.1",
            "WP_187793263.1",
            "WP_121632451.1",
            "WP_089995657.1",
            "QFT32441.1",
            "WP_181746880.1",
            "WP_147096693.1"
        ],
        "all_names": [
            "hypothetical protein",
            "hypothetical protein",
            "hypothetical protein",
            "hypothetical protein",
            "hypothetical protein",
            "hypothetical protein",
            "hypothetical protein",
            "serine/threonine protein kinase",
            "hypothetical protein",
            "hypothetical protein",
            "hypothetical protein",
            "hypothetical protein",
            "hypothetical protein",
            "hypothetical protein",
            "hypothetical protein",
            "hypothetical protein",
            "hypothetical protein",
            "hypothetical protein",
            "hypothetical protein",
            "hypothetical protein",
            "hypothetical protein",
            "hypothetical protein",
            "hypothetical protein",
            "hypothetical protein",
            "hypothetical protein",
            "hypothetical protein",
            "hypothetical protein",
            "hypothetical protein",
            "hypothetical protein",
            "hypothetical protein",
            "hypothetical protein",
            "hypothetical protein",
            "hypothetical protein",
            "hypothetical protein",
            "hypothetical protein",
            "hypothetical protein"
        ],
        "function": {
            "TM_topology": "alpha-helical",
            "GO_terms": [
                "C:integral component of membrane",
                "F:protein serine/threonine kinase activity"
            ],
            "Keywords": [
                "Membrane",
                "Transmembrane",
                "Transmembrane helix",
                "Plasmid",
                "Signal",
                "Kinase",
                "Serine/threonine-protein kinase",
                "Transferase"
            ],
            "Function_description": ""
        },
        "structure": "",
        "uniprot_code": "A0A7W2A7B6_9RHOB",
        "model_state": "Model does not exist"
    },
    "1709": {
        "name": "biopolymer transporter ExbD",
        "members": [
            "WP_055654016.1",
            "WP_152506712.1",
            "WP_047993641.1",
            "WP_047993640.1",
            "NRB16393.1",
            "NRB16392.1",
            "MBL1212160.1",
            "WP_114294695.1",
            "WP_114294696.1",
            "WP_202306874.1",
            "WP_226554203.1",
            "WP_226554204.1",
            "TKW68785.1",
            "TKW68768.1",
            "TKW68767.1",
            "WP_103257466.1",
            "WP_103257467.1",
            "WP_147273267.1",
            "WP_114348134.1",
            "WP_188476445.1",
            "WP_188476446.1",
            "WP_129682336.1",
            "WP_129682334.1",
            "WP_109565283.1",
            "WP_109565282.1",
            "WP_027328458.1",
            "WP_051234634.1",
            "WP_096086454.1",
            "WP_096086455.1",
            "PUA26850.1",
            "PUA26965.1",
            "WP_142887785.1",
            "WP_142887786.1",
            "MBK7663156.1",
            "WP_119745810.1",
            "WP_182912718.1",
            "OJJ11793.1",
            "OJJ11797.1",
            "WP_121028073.1",
            "WP_121028071.1",
            "WP_141186596.1",
            "WP_141186601.1",
            "WP_020953253.1",
            "WP_020953252.1",
            "MBK45177.1",
            "MBK45178.1",
            "MBT0957252.1",
            "MBT0957251.1",
            "WP_155194595.1",
            "WP_196220669.1",
            "WP_094070541.1",
            "WP_157738695.1",
            "WP_204415144.1",
            "WP_204415146.1",
            "QIE43489.1",
            "QIE43490.1",
            "WP_200683755.1",
            "WP_200683756.1",
            "WP_202329636.1",
            "WP_052081424.1",
            "WP_052081422.1",
            "TYC50431.1",
            "TYC50426.1",
            "WP_081534156.1",
            "WP_081534159.1",
            "WP_035900777.1",
            "WP_029066012.1",
            "WP_103223959.1",
            "WP_103224152.1",
            "WP_093036446.1",
            "WP_093036449.1",
            "WP_206179051.1",
            "WP_109035220.1",
            "WP_108830455.1",
            "WP_108830454.1",
            "WP_145397958.1",
            "WP_145397959.1",
            "WP_130967204.1",
            "WP_076483740.1",
            "WP_076483997.1",
            "PIE83121.1",
            "TVZ38917.1",
            "TVZ38918.1",
            "WP_205430683.1",
            "WP_212535522.1",
            "WP_212535523.1",
            "WP_058088830.1",
            "WP_056228708.1",
            "WP_156460300.1",
            "WP_212706305.1",
            "WP_212706304.1",
            "WP_142597629.1",
            "WP_142597628.1",
            "WP_086931513.1",
            "WP_086934611.1",
            "WP_101106566.1",
            "WP_101106567.1",
            "WP_018415110.1",
            "WP_028886901.1",
            "WP_184329741.1",
            "WP_100942193.1",
            "WP_111642392.1",
            "WP_111642391.1",
            "WP_187409867.1",
            "WP_187410106.1",
            "WP_087465518.1",
            "WP_087465519.1",
            "SMF29990.1",
            "SMF30000.1",
            "WP_094984905.1",
            "WP_094984906.1",
            "WP_093253248.1",
            "WP_093253246.1",
            "WP_108838538.1",
            "WP_108838537.1",
            "WP_111402460.1",
            "WP_111402462.1",
            "WP_207139874.1",
            "WP_207139879.1",
            "WP_187793264.1",
            "WP_187793265.1",
            "WP_008229781.1",
            "PWR01194.1",
            "PWR01195.1",
            "WP_106691496.1",
            "WP_170167083.1",
            "WP_121632450.1",
            "WP_121632448.1",
            "WP_089995654.1",
            "WP_089995651.1",
            "QFT32442.1",
            "QFT32437.1",
            "WP_181746901.1",
            "WP_181746882.1",
            "WP_181746881.1",
            "WP_147096673.1",
            "WP_186827212.1",
            "WP_147096692.1",
            "RYY77065.1",
            "RYY77064.1",
            "WP_075188030.1",
            "WP_083608256.1",
            "WP_185230925.1",
            "WP_185230923.1",
            "WP_142932797.1",
            "WP_142932798.1",
            "PKM46563.1",
            "PKM46564.1",
            "WP_196137620.1",
            "WP_210330274.1",
            "WP_196137631.1",
            "MBA1147249.1",
            "MBA1147248.1",
            "MBA1147241.1",
            "WP_109678553.1",
            "WP_109678554.1"
        ],
        "all_names": [
            "biopolymer transporter ExbD",
            "biopolymer transporter ExbD",
            "biopolymer transporter ExbD",
            "biopolymer transporter ExbD",
            "biopolymer transporter ExbD",
            "biopolymer transporter ExbD",
            "biopolymer transporter ExbD",
            "biopolymer transporter ExbD",
            "biopolymer transporter ExbD",
            "biopolymer transporter ExbD",
            "biopolymer transporter ExbD",
            "biopolymer transporter ExbD",
            "TonB system transport protein ExbD",
            "biopolymer transporter ExbD",
            "biopolymer transporter ExbD",
            "biopolymer transporter ExbD",
            "biopolymer transporter ExbD",
            "biopolymer transporter ExbD",
            "biopolymer transporter ExbD",
            "biopolymer transporter ExbD",
            "biopolymer transporter ExbD",
            "biopolymer transporter ExbD",
            "biopolymer transporter ExbD",
            "biopolymer transporter ExbD",
            "biopolymer transporter ExbD",
            "biopolymer transporter ExbD",
            "biopolymer transporter ExbD",
            "biopolymer transporter ExbD",
            "biopolymer transporter ExbD",
            "biopolymer transporter ExbD",
            "RNA polymerase subunit sigma-70",
            "biopolymer transporter ExbD",
            "biopolymer transporter ExbD",
            "protein TolR",
            "biopolymer transporter ExbD",
            "biopolymer transporter ExbD",
            "hypothetical protein",
            "hypothetical protein",
            "biopolymer transporter ExbD",
            "biopolymer transporter ExbD",
            "biopolymer transporter ExbD",
            "biopolymer transporter ExbD",
            "biopolymer transporter ExbD",
            "biopolymer transporter ExbD",
            "hypothetical protein",
            "hypothetical protein",
            "biopolymer transporter ExbD",
            "biopolymer transporter ExbD",
            "biopolymer transporter ExbD",
            "biopolymer transporter ExbD",
            "biopolymer transporter ExbD",
            "biopolymer transporter ExbD",
            "biopolymer transporter ExbD",
            "biopolymer transporter ExbD",
            "biopolymer transporter ExbD",
            "biopolymer transporter ExbD",
            "hypothetical protein",
            "biopolymer transporter ExbD",
            "biopolymer transporter ExbD",
            "biopolymer transporter ExbD",
            "biopolymer transporter ExbD",
            "hypothetical protein",
            "biopolymer transporter ExbD",
            "hypothetical protein",
            "biopolymer transporter ExbD",
            "biopolymer transporter ExbD",
            "biopolymer transporter ExbD",
            "biopolymer transporter ExbD",
            "biopolymer transporter ExbD",
            "biopolymer transporter ExbD",
            "biopolymer transporter ExbD",
            "biopolymer transporter ExbD",
            "biopolymer transporter ExbD",
            "biopolymer transporter ExbD",
            "biopolymer transporter ExbD",
            "hypothetical protein",
            "biopolymer transporter ExbD",
            "biopolymer transporter ExbD",
            "hypothetical protein",
            "biopolymer transporter ExbD",
            "protein TolR",
            "biopolymer transport protein ExbD",
            "biopolymer transport protein ExbD",
            "biopolymer transporter ExbD",
            "biopolymer transporter ExbD",
            "biopolymer transporter ExbD",
            "biopolymer transporter ExbD",
            "biopolymer transporter ExbD",
            "hypothetical protein",
            "biopolymer transporter ExbD",
            "biopolymer transporter ExbD",
            "biopolymer transporter ExbD",
            "biopolymer transporter ExbD",
            "biopolymer transporter ExbD",
            "biopolymer transporter ExbD",
            "biopolymer transporter ExbD",
            "biopolymer transporter ExbD",
            "biopolymer transporter ExbD",
            "biopolymer transporter ExbD",
            "biopolymer transporter ExbD",
            "TonB system transport protein ExbD",
            "biopolymer transporter ExbD",
            "biopolymer transporter ExbD",
            "biopolymer transporter ExbD",
            "biopolymer transporter ExbD",
            "biopolymer transporter ExbD",
            "biopolymer transporter ExbD",
            "Biopolymer transport protein ExbD",
            "Biopolymer transport protein ExbD",
            "biopolymer transporter ExbD",
            "biopolymer transporter ExbD",
            "biopolymer transporter ExbD",
            "biopolymer transporter ExbD",
            "biopolymer transporter ExbD",
            "biopolymer transporter ExbD",
            "biopolymer transporter ExbD",
            "biopolymer transporter ExbD",
            "biopolymer transporter ExbD",
            "biopolymer transporter ExbD",
            "hypothetical protein",
            "biopolymer transporter ExbD",
            "TonB system transport protein ExbD",
            "biopolymer transporter ExbD",
            "biopolymer transporter ExbD",
            "biopolymer transporter ExbD",
            "biopolymer transporter ExbD",
            "biopolymer transporter ExbD",
            "biopolymer transporter ExbD",
            "biopolymer transporter ExbD",
            "biopolymer transporter ExbD",
            "Biopolymer transport protein ExbD/TolR",
            "Biopolymer transport protein ExbD/TolR",
            "TonB system transport protein ExbD",
            "biopolymer transporter ExbD",
            "biopolymer transporter ExbD",
            "TonB system transport protein ExbD",
            "biopolymer transporter ExbD",
            "biopolymer transporter ExbD",
            "biopolymer transporter ExbD",
            "biopolymer transporter ExbD",
            "biopolymer transporter ExbD",
            "biopolymer transporter ExbD",
            "biopolymer transporter ExbD",
            "biopolymer transporter ExbD",
            "biopolymer transporter ExbD",
            "biopolymer transporter ExbD",
            "biopolymer transporter ExbD",
            "hypothetical protein",
            "biopolymer transporter ExbD",
            "biopolymer transporter ExbD",
            "biopolymer transporter ExbD",
            "biopolymer transporter ExbD",
            "biopolymer transporter ExbD",
            "biopolymer transporter ExbD",
            "biopolymer transporter ExbD",
            "biopolymer transporter ExbD"
        ],
        "function": {
            "TM_topology": "alpha-helical",
            "GO_terms": [
                "C:integral component of membrane",
                "C:plasma membrane",
                "F:transmembrane transporter activity",
                "P:protein transport"
            ],
            "Keywords": [
                "Cell membrane",
                "Membrane",
                "Protein transport",
                "Transmembrane",
                "Transmembrane helix",
                "Transport",
                "Plasmid",
                "Coiled coil",
                "Cell inner membrane"
            ],
            "Function_description": "Involved in the TonB-dependent energy-dependent transport of various receptor-bound substrates"
        },
        "structure": "",
        "uniprot_code": "A0A7R7H5N3_9HYPH",
        "model_state": "Model does not exist"
    },
    "1710": {
        "name": "hypothetical protein",
        "members": [
            "WP_211463041.1",
            "WP_136007194.1",
            "WP_022995909.1"
        ],
        "all_names": [
            "hypothetical protein",
            "hypothetical protein",
            "hypothetical protein"
        ],
        "function": {
            "TM_topology": "",
            "GO_terms": [],
            "Keywords": [],
            "Function_description": ""
        },
        "structure": "",
        "uniprot_code": "A0A4S2CRK8_STEMA",
        "model_state": "Model does not exist"
    },
    "1711": {
        "name": "SRPBCC domain-containing protein",
        "members": [
            "WP_211463042.1",
            "WP_009806926.1"
        ],
        "all_names": [
            "SRPBCC domain-containing protein",
            "SRPBCC domain-containing protein"
        ],
        "function": {
            "TM_topology": "",
            "GO_terms": [],
            "Keywords": [],
            "Function_description": ""
        },
        "structure": "",
        "uniprot_code": "A3TYD8_PSEBH",
        "model_state": "Model does not exist"
    },
    "1712": {
        "name": "SMI1/KNR4 family protein",
        "members": [
            "WP_211463043.1",
            "AHW14487.1",
            "WP_039689091.1",
            "WP_180308408.1",
            "WP_056045827.1",
            "WP_056045824.1",
            "WP_157097534.1"
        ],
        "all_names": [
            "SMI1/KNR4 family protein",
            "hypothetical protein",
            "SMI1/KNR4 family protein",
            "SMI1/KNR4 family protein",
            "SMI1/KNR4 family protein",
            "SMI1/KNR4 family protein",
            "SMI1/KNR4 family protein"
        ],
        "function": {
            "TM_topology": "",
            "GO_terms": [],
            "Keywords": [],
            "Function_description": ""
        },
        "structure": "",
        "uniprot_code": "A0A7D5Z2U6_9NEIS",
        "model_state": "Model does not exist"
    },
    "1713": {
        "name": "tetratricopeptide repeat protein",
        "members": [
            "WP_211463045.1",
            "WP_053235931.1",
            "ABC34703.1",
            "WP_180735469.1",
            "MBI3897464.1",
            "TAM50391.1",
            "WP_066486212.1",
            "WP_102611382.1",
            "WP_209370670.1",
            "MBL0283838.1",
            "WP_121280948.1",
            "ATB37718.1",
            "WP_157832835.1",
            "KGT03699.1",
            "WP_174969991.1"
        ],
        "all_names": [
            "hypothetical protein",
            "hypothetical protein",
            "conserved hypothetical protein",
            "hypothetical protein",
            "tetratricopeptide repeat protein",
            "hypothetical protein",
            "hypothetical protein",
            "hypothetical protein",
            "hypothetical protein",
            "tetratricopeptide repeat protein",
            "hypothetical protein",
            "hypothetical protein",
            "tetratricopeptide repeat protein",
            "hypothetical protein",
            "hypothetical protein"
        ],
        "function": {
            "TM_topology": "",
            "GO_terms": [],
            "Keywords": [
                "Plasmid"
            ],
            "Function_description": ""
        },
        "structure": "",
        "uniprot_code": "A0A7I8CYD7_9BURK",
        "model_state": "Model does not exist"
    },
    "1714": {
        "name": "ABC transporter permease",
        "members": [
            "WP_211463054.1",
            "WP_206179502.1"
        ],
        "all_names": [
            "ABC transporter permease",
            "ABC transporter permease"
        ],
        "function": "",
        "structure": "",
        "uniprot_code": "",
        "model_state": "Not possible to map"
    },
    "1715": {
        "name": "transcriptional regulator",
        "members": [
            "WP_211463058.1",
            "WP_026013737.1",
            "WP_038850296.1",
            "WP_211314865.1"
        ],
        "all_names": [
            "transcriptional regulator",
            "toxin",
            "toxin",
            "transcriptional regulator"
        ],
        "function": {
            "TM_topology": "",
            "GO_terms": [],
            "Keywords": [],
            "Function_description": ""
        },
        "structure": "",
        "uniprot_code": "A0A7Y7Z3Z4_9PSED",
        "model_state": "Model does not exist"
    },
    "1716": {
        "name": "alpha-2-macroglobulin",
        "members": [
            "WP_211463059.1",
            "WP_210528243.1",
            "MBP6894986.1"
        ],
        "all_names": [
            "alpha-2-macroglobulin",
            "alpha-2-macroglobulin family protein",
            "alpha-2-macroglobulin"
        ],
        "function": "",
        "structure": "",
        "uniprot_code": "",
        "model_state": "Not possible to map"
    },
    "1717": {
        "name": "penicillin-binding protein 1C",
        "members": [
            "WP_230414209.1",
            "WP_210528242.1",
            "WP_093557766.1",
            "WP_052041307.1",
            "WP_086181370.1"
        ],
        "all_names": [
            "penicillin-binding protein 1C",
            "penicillin-binding protein 1C",
            "PBP1A family penicillin-binding protein",
            "penicillin-binding protein 1C",
            "penicillin-binding protein 1B"
        ],
        "function": {
            "TM_topology": "alpha-helical",
            "GO_terms": [
                "F:carboxypeptidase activity",
                "F:penicillin binding",
                "F:peptidoglycan glycosyltransferase activity",
                "P:peptidoglycan biosynthetic process",
                "C:integral component of membrane",
                "C:peptidoglycan-based cell wall",
                "F:serine-type D-Ala-D-Ala carboxypeptidase activity",
                "P:cell wall organization",
                "P:regulation of cell shape",
                "P:response to antibiotic"
            ],
            "Keywords": [
                "Carboxypeptidase",
                "Glycosyltransferase",
                "Hydrolase",
                "Multifunctional enzyme",
                "Protease",
                "Transferase",
                "Cell shape",
                "Cell wall biogenesis/degradation",
                "Membrane",
                "Peptidoglycan synthesis",
                "Transmembrane",
                "Transmembrane helix"
            ],
            "Function_description": "Cell wall formation. Synthesis of cross-linked peptidoglycan from the lipid intermediates. The enzyme has a penicillin-insensitive transglycosylase N-terminal domain (formation of linear glycan strands) and a penicillin-sensitive transpeptidase C-terminal domain (cross-linking of the peptide subunits)"
        },
        "structure": "",
        "uniprot_code": "A0A1I7L4K7_9BURK",
        "model_state": "Model does not exist"
    },
    "1718": {
        "name": "helix-turn-helix domain-containing protein",
        "members": [
            "WP_151032651.1",
            "WP_185206268.1",
            "WP_132073184.1",
            "WP_036771870.1"
        ],
        "all_names": [
            "helix-turn-helix domain-containing protein",
            "helix-turn-helix transcriptional regulator",
            "helix-turn-helix domain-containing protein",
            "helix-turn-helix domain-containing protein"
        ],
        "function": {
            "TM_topology": "",
            "GO_terms": [
                "F:DNA binding"
            ],
            "Keywords": [],
            "Function_description": ""
        },
        "structure": "",
        "uniprot_code": "A0A7G6Y1U1_9SPHN",
        "model_state": "Model does not exist"
    },
    "1719": {
        "name": "HD domain-containing protein",
        "members": [
            "WP_151032654.1",
            "SOQ04565.1",
            "WP_108236718.1"
        ],
        "all_names": [
            "HD domain-containing protein",
            "guanosine polyphosphate pyrophosphohydrolase",
            "HD domain-containing protein"
        ],
        "function": {
            "TM_topology": "",
            "GO_terms": [
                "F:hydrolase activity"
            ],
            "Keywords": [
                "Hydrolase"
            ],
            "Function_description": ""
        },
        "structure": "",
        "uniprot_code": "A0A5J6PCR8_9GAMM",
        "model_state": "Model does not exist"
    },
    "1720": {
        "name": "TssQ family T6SS-associated lipoprotein",
        "members": [
            "WP_151032666.1",
            "WP_059318146.1",
            "WP_187724670.1",
            "SDE09408.1",
            "ABC35723.1",
            "WP_016446980.1",
            "WP_017523402.1",
            "WP_010925952.1",
            "WP_180735456.1",
            "WP_071059063.1",
            "TAM50642.1",
            "WP_197471077.1",
            "WP_035058382.1",
            "WP_094851432.1",
            "WP_067754030.1",
            "WP_066411183.1",
            "WP_094826125.1",
            "WP_226383337.1",
            "WP_158243028.1",
            "WP_187359877.1",
            "WP_157664513.1",
            "WP_169293086.1",
            "WP_092383227.1",
            "WP_183085304.1",
            "WP_182322873.1",
            "WP_003816304.1",
            "WP_143486512.1",
            "WP_146741189.1",
            "WP_062064908.1",
            "KGT01465.1",
            "WP_111876233.1",
            "WP_192319202.1",
            "WP_174970001.1",
            "WP_167228828.1",
            "ETF03233.1",
            "WP_013741440.1",
            "MBK9235437.1",
            "ODU46684.1",
            "WP_013521883.1",
            "MVT30274.1"
        ],
        "all_names": [
            "TssQ family T6SS-associated lipoprotein",
            "TssQ family T6SS-associated lipoprotein",
            "TssQ family T6SS-associated lipoprotein",
            "hypothetical protein",
            "lipoprotein%2C putative",
            "TssQ family T6SS-associated lipoprotein",
            "TssQ family T6SS-associated lipoprotein",
            "TssQ family T6SS-associated lipoprotein",
            "TssQ family T6SS-associated lipoprotein",
            "TssQ family T6SS-associated lipoprotein",
            "hypothetical protein",
            "TssQ family T6SS-associated lipoprotein",
            "TssQ family T6SS-associated lipoprotein",
            "TssQ family T6SS-associated lipoprotein",
            "TssQ family T6SS-associated lipoprotein",
            "TssQ family T6SS-associated lipoprotein",
            "TssQ family T6SS-associated lipoprotein",
            "TssQ family T6SS-associated lipoprotein",
            "TssQ family T6SS-associated lipoprotein",
            "TssQ family T6SS-associated lipoprotein",
            "TssQ family T6SS-associated lipoprotein",
            "TssQ family T6SS-associated lipoprotein",
            "TssQ family T6SS-associated lipoprotein",
            "TssQ family T6SS-associated lipoprotein",
            "TssQ family T6SS-associated lipoprotein",
            "TssQ family T6SS-associated lipoprotein",
            "TssQ family T6SS-associated lipoprotein",
            "TssQ family T6SS-associated lipoprotein",
            "TssQ family T6SS-associated lipoprotein",
            "hypothetical protein",
            "TssQ family T6SS-associated lipoprotein",
            "TssQ family T6SS-associated lipoprotein",
            "TssQ family T6SS-associated lipoprotein",
            "TssQ family T6SS-associated lipoprotein",
            "hypothetical protein",
            "TssQ family T6SS-associated lipoprotein",
            "TssQ family T6SS-associated lipoprotein",
            "hypothetical protein",
            "TssQ family T6SS-associated lipoprotein",
            "tetratricopeptide repeat protein"
        ],
        "function": {
            "TM_topology": "",
            "GO_terms": [],
            "Keywords": [
                "Lipoprotein",
                "Signal"
            ],
            "Function_description": ""
        },
        "structure": "",
        "uniprot_code": "A0A7H0GLB2_9BURK",
        "model_state": "Model does not exist"
    },
    "1721": {
        "name": "type VI secretion system amidase effector protein Tae4",
        "members": [
            "WP_225318659.1",
            "AHW14502.1",
            "WP_088684280.1",
            "WP_054157525.1",
            "WP_108106863.1",
            "WP_006315890.1",
            "WP_025303293.1",
            "WP_150436222.1",
            "SUB17237.1",
            "CZW42937.1",
            "WP_059761067.1",
            "WP_074181220.1",
            "WP_025810257.1",
            "WP_008007704.1",
            "WP_071633310.1",
            "CCK04640.1",
            "WP_027900002.1",
            "WP_096826501.1"
        ],
        "all_names": [
            "type VI secretion system amidase effector protein Tae4",
            "hypothetical protein",
            "type VI secretion system amidase effector protein Tae4",
            "type VI secretion system amidase effector protein Tae4",
            "type VI secretion system amidase effector protein Tae4",
            "type VI secretion system amidase effector protein Tae4",
            "hypothetical protein",
            "hypothetical protein",
            "Uncharacterised protein",
            "putative cytoplasmic protein",
            "type VI secretion system amidase effector protein Tae4",
            "type VI secretion system amidase effector protein Tae4",
            "type VI secretion system amidase effector protein Tae4",
            "type VI secretion system amidase effector protein Tae4",
            "hypothetical protein",
            "hypothetical protein",
            "type VI secretion system amidase effector protein Tae4",
            "type VI secretion system amidase effector protein Tae4"
        ],
        "function": {
            "TM_topology": "",
            "GO_terms": [],
            "Keywords": [
                "3D-structure"
            ],
            "Function_description": ""
        },
        "structure": "https://swissmodel.expasy.org/repository/uniprot/Q93IS4_SALTY",
        "uniprot_code": "Q93IS4_SALTY",
        "model_state": "Model exists"
    },
    "1722": {
        "name": "type VI secretion protein",
        "members": [
            "WP_151032670.1",
            "AHW14501.1",
            "WP_208230544.1",
            "WP_208230542.1",
            "WP_025303294.1",
            "WP_164099795.1",
            "SUB17236.1",
            "STQ11229.1",
            "CZW42906.1",
            "WP_107226393.1",
            "WP_107226394.1",
            "WP_233221878.1",
            "CCK04643.1",
            "CCK04644.1"
        ],
        "all_names": [
            "type VI secretion protein",
            "hypothetical protein",
            "hypothetical protein",
            "type VI secretion protein",
            "hypothetical protein",
            "type VI secretion protein",
            "Uncharacterised protein",
            "Uncharacterised protein",
            "Uncharacterised protein",
            "T6SS amidase immunity protein Tai4 family protein",
            "T6SS amidase immunity protein Tai4 family protein",
            "type VI secretion system amidase immunity protein Tai4",
            "putative periplasmic protein",
            "FIG00553517: hypothetical protein"
        ],
        "function": {
            "TM_topology": "",
            "GO_terms": [],
            "Keywords": [
                "Signal"
            ],
            "Function_description": ""
        },
        "structure": "https://swissmodel.expasy.org/repository/uniprot/A0A1B3F242_ENTCL",
        "uniprot_code": "A0A1B3F242_ENTCL",
        "model_state": "Model exists"
    },
    "1723": {
        "name": "DNA-directed RNA polymerase subunit alpha",
        "members": [
            "WP_056194188.1",
            "MBK9136431.1",
            "WP_056187904.1",
            "MCA0174798.1",
            "MBS0304389.1",
            "WP_173121493.1"
        ],
        "all_names": [
            "DNA-directed RNA polymerase subunit alpha",
            "DNA-directed RNA polymerase subunit alpha",
            "DNA-directed RNA polymerase subunit alpha",
            "DNA-directed RNA polymerase subunit alpha",
            "DNA-directed RNA polymerase subunit alpha",
            "DNA-directed RNA polymerase subunit alpha"
        ],
        "function": {
            "TM_topology": "",
            "GO_terms": [
                "F:DNA binding",
                "F:DNA-directed 5'-3' RNA polymerase activity",
                "F:protein dimerization activity",
                "P:transcription, DNA-templated"
            ],
            "Keywords": [
                "DNA-directed RNA polymerase",
                "Nucleotidyltransferase",
                "Transcription",
                "Transferase"
            ],
            "Function_description": "DNA-dependent RNA polymerase catalyzes the transcription of DNA into RNA using the four ribonucleoside triphosphates as substrates"
        },
        "structure": "",
        "uniprot_code": "A0A254N390_9BURK",
        "model_state": "Model does not exist"
    },
    "1724": {
        "name": "50S ribosomal protein L17",
        "members": [
            "WP_056194184.1",
            "MBK9136430.1",
            "WP_056187907.1",
            "MCA0174799.1",
            "MBS0304388.1",
            "WP_173121496.1"
        ],
        "all_names": [
            "50S ribosomal protein L17",
            "50S ribosomal protein L17",
            "50S ribosomal protein L17",
            "50S ribosomal protein L17",
            "50S ribosomal protein L17",
            "50S ribosomal protein L17"
        ],
        "function": {
            "TM_topology": "",
            "GO_terms": [
                "C:ribosome",
                "F:structural constituent of ribosome",
                "P:translation"
            ],
            "Keywords": [
                "Ribonucleoprotein",
                "Ribosomal protein"
            ],
            "Function_description": ""
        },
        "structure": "",
        "uniprot_code": "A0A0Q6X5S0_9BURK",
        "model_state": "Model does not exist"
    },
    "1725": {
        "name": "PRC-barrel domain-containing protein",
        "members": [
            "WP_056194183.1",
            "WP_006315910.1",
            "WP_003522015.1"
        ],
        "all_names": [
            "PRC-barrel domain-containing protein",
            "PRC-barrel domain-containing protein",
            "PRC-barrel domain-containing protein"
        ],
        "function": {
            "TM_topology": "",
            "GO_terms": [],
            "Keywords": [],
            "Function_description": ""
        },
        "structure": "",
        "uniprot_code": "A0A0Q6X8P4_9BURK",
        "model_state": "Model does not exist"
    },
    "1726": {
        "name": "ligase-associated DNA damage response DEXH box helicase",
        "members": [
            "WP_235531871.1",
            "WP_216709405.1"
        ],
        "all_names": [
            "ligase-associated DNA damage response DEXH box helicase",
            "ligase-associated DNA damage response DEXH box helicase"
        ],
        "function": "",
        "structure": "",
        "uniprot_code": "",
        "model_state": "Not possible to map"
    },
    "1727": {
        "name": "ATP-dependent DNA ligase",
        "members": [
            "WP_056194170.1",
            "WP_109035205.1",
            "MBL9072878.1",
            "WP_130967218.1"
        ],
        "all_names": [
            "ATP-dependent DNA ligase",
            "ATP-dependent DNA ligase",
            "cisplatin damage response ATP-dependent DNA ligase",
            "ATP-dependent DNA ligase"
        ],
        "function": {
            "TM_topology": "",
            "GO_terms": [
                "F:ATP binding",
                "F:DNA binding",
                "F:DNA ligase (ATP) activity",
                "P:DNA recombination",
                "P:DNA repair",
                "P:DNA replication"
            ],
            "Keywords": [
                "ATP-binding",
                "DNA replication",
                "Ligase",
                "Nucleotide-binding"
            ],
            "Function_description": ""
        },
        "structure": "",
        "uniprot_code": "A0A4V2JFX1_9BURK",
        "model_state": "Model does not exist"
    },
    "1728": {
        "name": "ligase-associated DNA damage response exonuclease",
        "members": [
            "WP_056194167.1",
            "MBL9072879.1",
            "WP_216709403.1"
        ],
        "all_names": [
            "ligase-associated DNA damage response exonuclease",
            "ligase-associated DNA damage response exonuclease",
            "ligase-associated DNA damage response exonuclease"
        ],
        "function": {
            "TM_topology": "",
            "GO_terms": [
                "F:ligase activity"
            ],
            "Keywords": [
                "Ligase"
            ],
            "Function_description": ""
        },
        "structure": "",
        "uniprot_code": "A0A0Q6WUD5_9BURK",
        "model_state": "Model does not exist"
    },
    "1729": {
        "name": "conserved hypothetical protein",
        "members": [
            "WP_056194119.1",
            "PND36748.1",
            "OYU26213.1",
            "CAD5369302.1",
            "WP_125241289.1",
            "WP_201682636.1",
            "MBV8503112.1",
            "KQP35433.1",
            "MBL8363137.1",
            "WP_028310739.1",
            "MBX3604146.1",
            "WP_141509220.1",
            "MBV8605542.1",
            "WP_210803988.1",
            "WP_201823008.1"
        ],
        "all_names": [
            "hypothetical protein",
            "hypothetical protein",
            "hypothetical protein",
            "conserved hypothetical protein",
            "hypothetical protein",
            "hypothetical protein",
            "hypothetical protein",
            "hypothetical protein",
            "hypothetical protein",
            "hypothetical protein",
            "hypothetical protein",
            "hypothetical protein",
            "hypothetical protein",
            "hypothetical protein",
            "hypothetical protein"
        ],
        "function": {
            "TM_topology": "",
            "GO_terms": [],
            "Keywords": [],
            "Function_description": ""
        },
        "structure": "",
        "uniprot_code": "A0A4Y7BFZ1_9BURK",
        "model_state": "Model does not exist"
    },
    "1730": {
        "name": "VIT1/CCC1 transporter family protein",
        "members": [
            "WP_077515411.1",
            "WP_149363809.1",
            "WP_214556780.1",
            "WP_149675099.1"
        ],
        "all_names": [
            "VIT1/CCC1 transporter family protein",
            "VIT1/CCC1 transporter family protein",
            "VIT1/CCC1 transporter family protein",
            "VIT1/CCC1 transporter family protein"
        ],
        "function": {
            "TM_topology": "alpha-helical",
            "GO_terms": [
                "C:integral component of membrane",
                "F:manganese ion transmembrane transporter activity",
                "P:cellular manganese ion homeostasis"
            ],
            "Keywords": [
                "Membrane",
                "Transmembrane",
                "Transmembrane helix"
            ],
            "Function_description": ""
        },
        "structure": "",
        "uniprot_code": "A0A5B0GEG3_9BURK",
        "model_state": "Model does not exist"
    },
    "1731": {
        "name": "DUF2165 domain-containing protein",
        "members": [
            "WP_077515222.1",
            "WP_149363810.1",
            "WP_214556779.1",
            "WP_013741428.1"
        ],
        "all_names": [
            "DUF2165 domain-containing protein",
            "DUF2165 domain-containing protein",
            "DUF2165 domain-containing protein",
            "DUF2165 domain-containing protein"
        ],
        "function": {
            "TM_topology": "alpha-helical",
            "GO_terms": [
                "C:integral component of membrane"
            ],
            "Keywords": [
                "Membrane",
                "Transmembrane",
                "Transmembrane helix"
            ],
            "Function_description": ""
        },
        "structure": "",
        "uniprot_code": "A0A5A7VSU1_9GAMM",
        "model_state": "Model does not exist"
    },
    "1732": {
        "name": "Spx/MgsR family RNA polymerase-binding regulatory protein",
        "members": [
            "WP_077515223.1",
            "WP_149363811.1",
            "GGY16315.1",
            "WP_149763089.1",
            "WP_214556778.1",
            "WP_005964016.1"
        ],
        "all_names": [
            "Spx/MgsR family RNA polymerase-binding regulatory protein",
            "Spx/MgsR family RNA polymerase-binding regulatory protein",
            "arsenate reductase",
            "ArsC family reductase",
            "Spx/MgsR family RNA polymerase-binding regulatory protein",
            "ArsC family reductase"
        ],
        "function": {
            "TM_topology": "",
            "GO_terms": [
                "F:arsenate reductase (glutaredoxin) activity"
            ],
            "Keywords": [
                "Oxidoreductase"
            ],
            "Function_description": ""
        },
        "structure": "",
        "uniprot_code": "A0A5A7W0U4_9GAMM",
        "model_state": "Model does not exist"
    },
    "1733": {
        "name": "NAD(P)H-dependent oxidoreductase",
        "members": [
            "WP_077515225.1",
            "WP_149363813.1",
            "GGY16300.1"
        ],
        "all_names": [
            "NAD(P)H-dependent oxidoreductase",
            "NAD(P)H-dependent oxidoreductase",
            "FMN reductase"
        ],
        "function": {
            "TM_topology": "",
            "GO_terms": [
                "F:oxidoreductase activity"
            ],
            "Keywords": [],
            "Function_description": ""
        },
        "structure": "",
        "uniprot_code": "A0A5A7VZ20_9GAMM",
        "model_state": "Model does not exist"
    },
    "1734": {
        "name": "hypothetical protein",
        "members": [
            "WP_077515227.1",
            "WP_188795069.1",
            "WP_198661099.1",
            "WP_149363815.1",
            "GGY16279.1",
            "WP_214556773.1",
            "WP_091333083.1",
            "WP_019467523.1",
            "WP_156459039.1"
        ],
        "all_names": [
            "hypothetical protein",
            "hypothetical protein",
            "hypothetical protein",
            "hypothetical protein",
            "hypothetical protein",
            "hypothetical protein",
            "hypothetical protein",
            "hypothetical protein",
            "hypothetical protein"
        ],
        "function": {
            "TM_topology": "",
            "GO_terms": [],
            "Keywords": [
                "Signal"
            ],
            "Function_description": ""
        },
        "structure": "",
        "uniprot_code": "A0A7T5BII9_9PROT",
        "model_state": "Model does not exist"
    },
    "1735": {
        "name": "hypothetical protein",
        "members": [
            "WP_077515229.1",
            "WP_058834910.1",
            "SDG77312.1",
            "WP_219800809.1",
            "ALK32610.1",
            "WP_089237791.1",
            "WP_096752421.1",
            "WP_188795065.1",
            "WP_132142067.1",
            "WP_095423361.1",
            "WP_198661095.1",
            "WP_149363818.1",
            "KAF1009014.1",
            "GGY16251.1",
            "WP_090178136.1",
            "WP_103701111.1",
            "WP_167121931.1",
            "WP_089978637.1",
            "WP_184029397.1",
            "WP_008575757.1",
            "WP_175225756.1",
            "WP_057947660.1",
            "WP_214556770.1",
            "WP_180546494.1",
            "WP_223216673.1",
            "WP_175147881.1",
            "WP_143787704.1",
            "WP_091333085.1",
            "WP_113724070.1",
            "WP_019467520.1",
            "WP_056085496.1",
            "WP_146171536.1"
        ],
        "all_names": [
            "hypothetical protein",
            "hypothetical protein",
            "hypothetical protein",
            "hypothetical protein",
            "hypothetical protein",
            "hypothetical protein",
            "hypothetical protein",
            "hypothetical protein",
            "hypothetical protein",
            "hypothetical protein",
            "hypothetical protein",
            "hypothetical protein",
            "hypothetical protein",
            "hypothetical protein",
            "hypothetical protein",
            "hypothetical protein",
            "hypothetical protein",
            "hypothetical protein",
            "hypothetical protein",
            "hypothetical protein",
            "hypothetical protein",
            "hypothetical protein",
            "hypothetical protein",
            "hypothetical protein",
            "hypothetical protein",
            "hypothetical protein",
            "hypothetical protein",
            "hypothetical protein",
            "hypothetical protein",
            "hypothetical protein",
            "hypothetical protein",
            "hypothetical protein"
        ],
        "function": {
            "TM_topology": "alpha-helical",
            "GO_terms": [
                "C:integral component of membrane"
            ],
            "Keywords": [
                "Membrane",
                "Transmembrane",
                "Transmembrane helix",
                "Coiled coil",
                "Plasmid"
            ],
            "Function_description": ""
        },
        "structure": "",
        "uniprot_code": "A0A7T4WFG2_9PROT",
        "model_state": "Model does not exist"
    },
    "1736": {
        "name": "c-type cytochrome",
        "members": [
            "WP_077515246.1",
            "WP_226858672.1",
            "WP_172197306.1",
            "WP_111655384.1",
            "PWV64805.1",
            "KHD08627.1",
            "WP_084303552.1",
            "WP_201675528.1",
            "WP_201675515.1"
        ],
        "all_names": [
            "c-type cytochrome",
            "c-type cytochrome",
            "cytochrome c4",
            "cytochrome c4",
            "cbb3-type cytochrome c oxidase subunit III",
            "hypothetical protein",
            "cytochrome c4",
            "c-type cytochrome",
            "c-type cytochrome"
        ],
        "function": {
            "TM_topology": "",
            "GO_terms": [
                "C:periplasmic space",
                "F:electron transfer activity",
                "F:heme binding",
                "F:iron ion binding"
            ],
            "Keywords": [
                "Heme",
                "Iron",
                "Metal-binding",
                "Signal"
            ],
            "Function_description": ""
        },
        "structure": "",
        "uniprot_code": "A0A1G8A6B8_9PSED",
        "model_state": "Model does not exist"
    },
    "1737": {
        "name": "3-deoxy-7-phosphoheptulonate synthase class II",
        "members": [
            "WP_077515247.1",
            "WP_199608586.1"
        ],
        "all_names": [
            "3-deoxy-7-phosphoheptulonate synthase class II",
            "3-deoxy-7-phosphoheptulonate synthase class II"
        ],
        "function": {
            "TM_topology": "",
            "GO_terms": [
                "F:3-deoxy-7-phosphoheptulonate synthase activity",
                "P:aromatic amino acid family biosynthetic process"
            ],
            "Keywords": [
                "Transferase"
            ],
            "Function_description": ""
        },
        "structure": "",
        "uniprot_code": "A0A1V3PSA9_9GAMM",
        "model_state": "Model does not exist"
    },
    "1738": {
        "name": "TraB/GumN family protein",
        "members": [
            "MBL8316510.1",
            "WP_188517964.1",
            "WP_175559709.1",
            "WP_108385435.1",
            "UCE56830.1"
        ],
        "all_names": [
            "TraB/GumN family protein",
            "TraB/GumN family protein",
            "TraB/GumN family protein",
            "TraB/GumN family protein",
            "TraB/GumN family protein"
        ],
        "function": {
            "TM_topology": "",
            "GO_terms": [],
            "Keywords": [
                "Coiled coil",
                "Signal"
            ],
            "Function_description": ""
        },
        "structure": "",
        "uniprot_code": "A0A1H6R4A2_9GAMM",
        "model_state": "Model does not exist"
    },
    "1739": {
        "name": "fumarylacetoacetate hydrolase family protein",
        "members": [
            "MBL8316508.1",
            "OWW19625.1",
            "WP_054008431.1",
            "MBB3902353.1",
            "WP_145647571.1",
            "WP_036258847.1",
            "WP_200683788.1",
            "WP_046862983.1",
            "WP_159978091.1",
            "MBC7138445.1",
            "WP_127905516.1",
            "WP_088706529.1",
            "WP_160554727.1",
            "WP_113062435.1",
            "WP_144299553.1",
            "WP_015435356.1",
            "WP_192555915.1"
        ],
        "all_names": [
            "fumarylacetoacetate hydrolase family protein",
            "2-keto-4-pentenoate hydratase",
            "fumarylacetoacetase",
            "2-keto-4-pentenoate hydratase/2-oxohepta-3-ene-1%2C7-dioic acid hydratase in catechol pathway",
            "fumarylacetoacetase",
            "fumarylacetoacetate hydrolase family protein",
            "fumarylacetoacetate hydrolase family protein",
            "fumarylacetoacetate hydrolase family protein",
            "fumarylacetoacetase",
            "fumarylacetoacetate hydrolase family protein",
            "fumarylacetoacetate hydrolase family protein",
            "fumarylacetoacetate hydrolase family protein",
            "fumarylacetoacetate hydrolase family protein",
            "fumarylacetoacetate hydrolase family protein",
            "fumarylacetoacetate hydrolase family protein",
            "fumarylacetoacetate hydrolase family protein",
            "fumarylacetoacetate hydrolase family protein"
        ],
        "function": {
            "TM_topology": "",
            "GO_terms": [
                "F:catalytic activity",
                "F:isomerase activity",
                "F:hydrolase activity",
                "F:fumarylacetoacetase activity",
                "F:metal ion binding",
                "P:L-phenylalanine catabolic process",
                "P:tyrosine catabolic process"
            ],
            "Keywords": [
                "Isomerase",
                "Hydrolase",
                "Metal-binding",
                "Phenylalanine catabolism",
                "Tyrosine catabolism"
            ],
            "Function_description": ""
        },
        "structure": "",
        "uniprot_code": "A0A857JB51_9BURK",
        "model_state": "Model does not exist"
    },
    "1740": {
        "name": "homocysteine S-methyltransferase family protein",
        "members": [
            "MBL8316502.1",
            "WP_108236747.1"
        ],
        "all_names": [
            "homocysteine S-methyltransferase family protein",
            "homocysteine S-methyltransferase family protein"
        ],
        "function": {
            "TM_topology": "",
            "GO_terms": [
                "F:betaine-homocysteine S-methyltransferase activity",
                "F:zinc ion binding",
                "P:methionine biosynthetic process",
                "P:methylation"
            ],
            "Keywords": [
                "Metal-binding",
                "Methyltransferase",
                "Transferase",
                "Zinc"
            ],
            "Function_description": ""
        },
        "structure": "",
        "uniprot_code": "A0A329J522_9PSED",
        "model_state": "Model does not exist"
    },
    "1741": {
        "name": "response regulator",
        "members": [
            "MBL8316488.1",
            "WP_125241308.1",
            "MBV8211334.1"
        ],
        "all_names": [
            "response regulator",
            "ATP-binding protein",
            "hybrid sensor histidine kinase/response regulator"
        ],
        "function": {
            "TM_topology": "alpha-helical",
            "GO_terms": [
                "C:integral component of membrane",
                "F:phosphorelay sensor kinase activity"
            ],
            "Keywords": [
                "Membrane",
                "Phosphoprotein",
                "Transmembrane",
                "Transmembrane helix"
            ],
            "Function_description": ""
        },
        "structure": "",
        "uniprot_code": "A0A426VH03_9BURK",
        "model_state": "Model does not exist"
    },
    "1742": {
        "name": "lipocalin family protein",
        "members": [
            "WP_092795091.1",
            "WP_152244864.1",
            "GGY16335.1",
            "WP_160120395.1",
            "WP_038493943.1"
        ],
        "all_names": [
            "lipocalin family protein",
            "lipocalin family protein",
            "outer membrane lipoprotein",
            "lipocalin family protein",
            "lipocalin family protein"
        ],
        "function": {
            "TM_topology": "",
            "GO_terms": [
                "C:cell outer membrane",
                "F:lipid binding"
            ],
            "Keywords": [
                "Cell outer membrane",
                "Lipid-binding",
                "Lipoprotein",
                "Membrane"
            ],
            "Function_description": "Involved in the storage or transport of lipids necessary for membrane maintenance under stressful conditions. Displays a binding preference for lysophospholipids"
        },
        "structure": "",
        "uniprot_code": "A0A7V7Z9W1_9BURK",
        "model_state": "Model does not exist"
    },
    "1743": {
        "name": "hypothetical protein",
        "members": [
            "WP_092795125.1",
            "WP_226929472.1",
            "WP_038493960.1"
        ],
        "all_names": [
            "hypothetical protein",
            "hypothetical protein",
            "hypothetical protein"
        ],
        "function": {
            "TM_topology": "",
            "GO_terms": [],
            "Keywords": [],
            "Function_description": ""
        },
        "structure": "",
        "uniprot_code": "W0V9V3_9BURK",
        "model_state": "Model does not exist"
    },
    "1744": {
        "name": "NCS2 family permease",
        "members": [
            "WP_092795127.1",
            "WP_101180087.1",
            "WP_152244904.1",
            "WP_179401414.1",
            "WP_101711758.1"
        ],
        "all_names": [
            "NCS2 family permease",
            "NCS2 family permease",
            "NCS2 family permease",
            "NCS2 family permease",
            "NCS2 family permease"
        ],
        "function": {
            "TM_topology": "alpha-helical",
            "GO_terms": [
                "C:integral component of membrane",
                "C:plasma membrane",
                "F:nucleobase transmembrane transporter activity"
            ],
            "Keywords": [
                "Cell membrane",
                "Membrane",
                "Transmembrane",
                "Transmembrane helix",
                "Transport"
            ],
            "Function_description": ""
        },
        "structure": "",
        "uniprot_code": "A0A7V8CRC4_9BURK",
        "model_state": "Model does not exist"
    },
    "1745": {
        "name": "GtrA family protein",
        "members": [
            "WP_092795129.1",
            "WP_152244906.1"
        ],
        "all_names": [
            "GtrA family protein",
            "GtrA family protein"
        ],
        "function": {
            "TM_topology": "alpha-helical",
            "GO_terms": [
                "C:integral component of membrane",
                "P:polysaccharide biosynthetic process"
            ],
            "Keywords": [
                "Membrane",
                "Transmembrane",
                "Transmembrane helix"
            ],
            "Function_description": ""
        },
        "structure": "",
        "uniprot_code": "A0A7V8CUW2_9BURK",
        "model_state": "Model does not exist"
    },
    "1746": {
        "name": "cytochrome c",
        "members": [
            "WP_092796979.1",
            "WP_077515245.1",
            "WP_121320797.1",
            "WP_174969976.1"
        ],
        "all_names": [
            "c-type cytochrome",
            "cytochrome c",
            "cytochrome c",
            "cytochrome c"
        ],
        "function": {
            "TM_topology": "",
            "GO_terms": [
                "C:plasma membrane",
                "F:electron transfer activity",
                "F:heme binding",
                "F:iron ion binding",
                "F:oxidoreductase activity, acting on CH-OH group of donors"
            ],
            "Keywords": [
                "Cell membrane",
                "Heme",
                "Iron",
                "Membrane",
                "Metal-binding",
                "Repeat",
                "Signal"
            ],
            "Function_description": ""
        },
        "structure": "",
        "uniprot_code": "A0A6P2MW79_BURL3",
        "model_state": "Model does not exist"
    },
    "1747": {
        "name": "tail fiber protein",
        "members": [
            "WP_092795134.1",
            "WP_092795133.1",
            "WP_081905448.1",
            "WP_038493970.1"
        ],
        "all_names": [
            "tail fiber protein",
            "tail fiber protein",
            "tail fiber protein",
            "tail fiber protein"
        ],
        "function": {
            "TM_topology": "",
            "GO_terms": [],
            "Keywords": [],
            "Function_description": ""
        },
        "structure": "",
        "uniprot_code": "A0A1I0WE31_9BURK",
        "model_state": "Model does not exist"
    },
    "1748": {
        "name": "hypothetical protein",
        "members": [
            "WP_092795136.1",
            "WP_144241562.1"
        ],
        "all_names": [
            "hypothetical protein",
            "hypothetical protein"
        ],
        "function": {
            "TM_topology": "",
            "GO_terms": [],
            "Keywords": [],
            "Function_description": ""
        },
        "structure": "",
        "uniprot_code": "A0A1I0WE47_9BURK",
        "model_state": "Model does not exist"
    },
    "1749": {
        "name": "hypothetical protein",
        "members": [
            "WP_092795137.1",
            "WP_038493976.1"
        ],
        "all_names": [
            "hypothetical protein",
            "hypothetical protein"
        ],
        "function": {
            "TM_topology": "",
            "GO_terms": [],
            "Keywords": [],
            "Function_description": ""
        },
        "structure": "",
        "uniprot_code": "A0A1I0WCQ9_9BURK",
        "model_state": "Model does not exist"
    },
    "1750": {
        "name": "methyltransferase",
        "members": [
            "MBE1283358.1",
            "WP_141188783.1"
        ],
        "all_names": [
            "methyltransferase",
            "trimethylamine methyltransferase family protein"
        ],
        "function": {
            "TM_topology": "",
            "GO_terms": [
                "F:methyltransferase activity",
                "P:methanogenesis",
                "P:methylation"
            ],
            "Keywords": [
                "Methyltransferase",
                "Transferase"
            ],
            "Function_description": ""
        },
        "structure": "",
        "uniprot_code": "A0A4Y6S2M2_9HYPH",
        "model_state": "Model does not exist"
    },
    "1751": {
        "name": "FAD-dependent oxidoreductase",
        "members": [
            "MBE1283361.1",
            "MBE1283360.1",
            "WP_184434910.1"
        ],
        "all_names": [
            "FAD-dependent oxidoreductase",
            "FAD-dependent oxidoreductase",
            "FAD-dependent oxidoreductase"
        ],
        "function": {
            "TM_topology": "",
            "GO_terms": [
                "F:dimethylglycine dehydrogenase activity"
            ],
            "Keywords": [
                "Oxidoreductase"
            ],
            "Function_description": ""
        },
        "structure": "",
        "uniprot_code": "A0A7W6S033_9PROT",
        "model_state": "Model does not exist"
    },
    "1752": {
        "name": "thiamine pyrophosphate-binding protein",
        "members": [
            "MBE1283362.1",
            "WP_044837419.1",
            "MBK9083188.1",
            "MBV9734353.1",
            "WP_160554743.1",
            "MBK8240577.1",
            "WP_164962125.1"
        ],
        "all_names": [
            "thiamine pyrophosphate-binding protein",
            "thiamine pyrophosphate-binding protein",
            "acetolactate synthase large subunit",
            "thiamine pyrophosphate-binding protein",
            "acetolactate synthase large subunit",
            "thiamine pyrophosphate-binding protein",
            "thiamine pyrophosphate-binding protein"
        ],
        "function": {
            "TM_topology": "",
            "GO_terms": [
                "F:catalytic activity",
                "F:magnesium ion binding",
                "F:thiamine pyrophosphate binding"
            ],
            "Keywords": [
                "Thiamine pyrophosphate"
            ],
            "Function_description": ""
        },
        "structure": "",
        "uniprot_code": "A0A857JCK1_9BURK",
        "model_state": "Model does not exist"
    },
    "1753": {
        "name": "HU family DNA-binding protein",
        "members": [
            "WP_104356471.1",
            "WP_010377033.1",
            "WP_171835587.1",
            "WP_050417166.1",
            "WP_169261499.1",
            "WP_161667723.1",
            "WP_226503925.1",
            "WP_071633334.1",
            "WP_005964443.1",
            "UCE56835.1"
        ],
        "all_names": [
            "HU family DNA-binding protein",
            "integration host factor subunit beta",
            "HU family DNA-binding protein",
            "integration host factor subunit beta",
            "integration host factor subunit beta",
            "integration host factor subunit beta",
            "HU family DNA-binding protein",
            "HU family DNA-binding protein",
            "integration host factor subunit alpha",
            "HU family DNA-binding protein"
        ],
        "function": {
            "TM_topology": "",
            "GO_terms": [
                "F:DNA binding",
                "P:DNA recombination",
                "P:regulation of transcription, DNA-templated",
                "P:regulation of translation"
            ],
            "Keywords": [
                "Coiled coil",
                "DNA recombination",
                "DNA-binding",
                "Transcription",
                "Transcription regulation",
                "Translation regulation"
            ],
            "Function_description": "This protein is one of the two subunits of integration host factor, a specific DNA-binding protein that functions in genetic recombination as well as in transcriptional and translational control"
        },
        "structure": "",
        "uniprot_code": "A0A6M8HQK8_9PROT",
        "model_state": "Model does not exist"
    },
    "1754": {
        "name": "PDR/VanB family oxidoreductase",
        "members": [
            "WP_104356474.1",
            "WP_218511507.1",
            "WP_085629039.1"
        ],
        "all_names": [
            "PDR/VanB family oxidoreductase",
            "2Fe-2S iron-sulfur cluster binding domain-containing protein",
            "ferredoxin--NADP reductase"
        ],
        "function": {
            "TM_topology": "",
            "GO_terms": [
                "F:2 iron, 2 sulfur cluster binding",
                "F:metal ion binding",
                "F:oxidoreductase activity",
                "F:methyltransferase activity",
                "P:methylation"
            ],
            "Keywords": [
                "2Fe-2S",
                "Flavoprotein",
                "Iron",
                "Iron-sulfur",
                "Metal-binding",
                "Methyltransferase",
                "Transferase"
            ],
            "Function_description": ""
        },
        "structure": "",
        "uniprot_code": "A0A2S5T706_9BURK",
        "model_state": "Model does not exist"
    },
    "1755": {
        "name": "aromatic ring-hydroxylating dioxygenase subunit alpha",
        "members": [
            "WP_104356475.1",
            "WP_149521749.1"
        ],
        "all_names": [
            "aromatic ring-hydroxylating dioxygenase subunit alpha",
            "Rieske 2Fe-2S domain-containing protein"
        ],
        "function": {
            "TM_topology": "",
            "GO_terms": [
                "F:2 iron, 2 sulfur cluster binding",
                "F:metal ion binding",
                "F:methyltransferase activity",
                "F:monooxygenase activity",
                "P:methylation",
                "F:dioxygenase activity"
            ],
            "Keywords": [
                "Iron",
                "Iron-sulfur",
                "Metal-binding",
                "Methyltransferase",
                "Monooxygenase",
                "Oxidoreductase",
                "Transferase",
                "Dioxygenase"
            ],
            "Function_description": ""
        },
        "structure": "",
        "uniprot_code": "A0A5D9C812_9SPHN",
        "model_state": "Model does not exist"
    },
    "1756": {
        "name": "amidohydrolase family protein",
        "members": [
            "WP_132763176.1",
            "WP_189046790.1",
            "WP_052485785.1",
            "WP_113062438.1"
        ],
        "all_names": [
            "amidohydrolase family protein",
            "amidohydrolase family protein",
            "amidohydrolase family protein",
            "amidohydrolase family protein"
        ],
        "function": {
            "TM_topology": "",
            "GO_terms": [
                "F:hydrolase activity"
            ],
            "Keywords": [
                "Hydrolase",
                "Metal-binding"
            ],
            "Function_description": ""
        },
        "structure": "",
        "uniprot_code": "A0A2X1WGN6_9BURK",
        "model_state": "Model does not exist"
    },
    "1757": {
        "name": "enoyl-CoA hydratase/isomerase family protein",
        "members": [
            "WP_104356477.1",
            "WP_164693732.1",
            "WP_175469596.1",
            "OWW19605.1",
            "WP_141457218.1",
            "WP_108236746.1",
            "WP_136918049.1",
            "WP_114347359.1",
            "NDR59020.1",
            "WP_167782800.1",
            "MBN8872226.1",
            "WP_184531075.1",
            "WP_088706511.1",
            "WP_167121905.1",
            "WP_154692584.1",
            "WP_184329711.1",
            "WP_099788507.1",
            "WP_131415430.1",
            "HEL43259.1",
            "WP_195794424.1",
            "WP_018699506.1",
            "MBL3703831.1",
            "WP_210804013.1",
            "MBV8211345.1"
        ],
        "all_names": [
            "crotonase/enoyl-CoA hydratase family protein",
            "crotonase/enoyl-CoA hydratase family protein",
            "enoyl-CoA hydratase/isomerase family protein",
            "enoyl-CoA hydratase",
            "crotonase/enoyl-CoA hydratase family protein",
            "enoyl-CoA hydratase/isomerase family protein",
            "enoyl-CoA hydratase-related protein",
            "enoyl-CoA hydratase",
            "crotonobetainyl-CoA hydratase",
            "enoyl-CoA hydratase/isomerase family protein",
            "enoyl-CoA hydratase/isomerase family protein",
            "crotonase/enoyl-CoA hydratase family protein",
            "enoyl-CoA hydratase/isomerase family protein",
            "enoyl-CoA hydratase/isomerase family protein",
            "enoyl-CoA hydratase-related protein",
            "enoyl-CoA hydratase",
            "enoyl-CoA hydratase",
            "crotonase/enoyl-CoA hydratase family protein",
            "crotonobetainyl-CoA hydratase",
            "enoyl-CoA hydratase/isomerase family protein",
            "enoyl-CoA hydratase/isomerase family protein",
            "enoyl-CoA hydratase",
            "enoyl-CoA hydratase",
            "enoyl-CoA hydratase/isomerase family protein"
        ],
        "function": {
            "TM_topology": "",
            "GO_terms": [
                "F:lyase activity",
                "F:catalytic activity",
                "F:enoyl-CoA hydratase activity",
                "F:isomerase activity"
            ],
            "Keywords": [
                "Lyase",
                "Isomerase"
            ],
            "Function_description": ""
        },
        "structure": "",
        "uniprot_code": "A0A7S9GJN4_9BURK",
        "model_state": "Model does not exist"
    },
    "1758": {
        "name": "branched-chain amino acid ABC transporter permease",
        "members": [
            "WP_132763177.1",
            "WP_211463053.1",
            "WP_206941315.1",
            "WP_206941313.1",
            "WP_114277095.1",
            "WP_114277094.1",
            "WP_109565254.1",
            "WP_109565253.1",
            "WP_105386350.1",
            "WP_105386351.1",
            "WP_210292460.1",
            "WP_066876725.1",
            "WP_066876736.1",
            "WP_006315915.1",
            "WP_035521234.1",
            "WP_035521227.1",
            "WP_035521225.1",
            "WP_056234505.1",
            "UDL04810.1",
            "WP_188517954.1",
            "MBN9508407.1",
            "WP_224989460.1",
            "WP_013235943.1",
            "WP_013235952.1",
            "WP_048348743.1",
            "WP_206179077.1",
            "WP_034705328.1",
            "WP_004438211.1",
            "WP_151122129.1",
            "WP_048443417.1",
            "WP_048443418.1",
            "WP_132073003.1",
            "WP_002724350.1",
            "WP_002724351.1",
            "WP_088449726.1",
            "WP_018699511.1",
            "WP_018699512.1",
            "WP_085750921.1",
            "UCE56824.1",
            "UCE56825.1",
            "MBI1172567.1",
            "WP_009815931.1"
        ],
        "all_names": [
            "branched-chain amino acid ABC transporter permease",
            "ABC transporter permease",
            "branched-chain amino acid ABC transporter permease",
            "branched-chain amino acid ABC transporter permease",
            "branched-chain amino acid ABC transporter permease",
            "branched-chain amino acid ABC transporter permease",
            "branched-chain amino acid ABC transporter permease",
            "branched-chain amino acid ABC transporter permease",
            "branched-chain amino acid ABC transporter permease",
            "branched-chain amino acid ABC transporter permease",
            "ABC transporter permease",
            "ABC transporter permease",
            "ABC transporter permease",
            "ribose ABC transporter permease",
            "ABC transporter permease",
            "high-affinity branched-chain amino acid ABC transporter permease LivH",
            "high-affinity branched-chain amino acid ABC transporter permease LivM",
            "ABC transporter permease",
            "branched-chain amino acid ABC transporter permease",
            "branched-chain amino acid ABC transporter permease",
            "ABC transporter permease",
            "branched-chain amino acid ABC transporter permease",
            "branched-chain amino acid ABC transporter permease",
            "ABC transporter permease",
            "ABC transporter permease",
            "ABC transporter permease",
            "urea ABC transporter permease subunit UrtC",
            "ribose ABC transporter permease",
            "urea ABC transporter permease subunit UrtC",
            "branched-chain amino acid ABC transporter permease",
            "branched-chain amino acid ABC transporter permease",
            "ABC transporter permease",
            "ABC transporter permease",
            "autoinducer 2 ABC transporter permease LsrC",
            "sugar ABC transporter permease YjfF",
            "branched-chain amino acid ABC transporter permease",
            "branched-chain amino acid ABC transporter permease",
            "ABC transporter permease",
            "branched-chain amino acid ABC transporter permease",
            "branched-chain amino acid ABC transporter permease",
            "urea ABC transporter permease subunit UrtC",
            "urea ABC transporter permease subunit UrtC"
        ],
        "function": {
            "TM_topology": "alpha-helical",
            "GO_terms": [
                "C:integral component of membrane",
                "C:plasma membrane",
                "F:transmembrane transporter activity",
                "F:branched-chain amino acid transmembrane transporter activity",
                "P:carbohydrate transport"
            ],
            "Keywords": [
                "Cell membrane",
                "Membrane",
                "Transmembrane",
                "Transmembrane helix",
                "Sugar transport",
                "Transport"
            ],
            "Function_description": ""
        },
        "structure": "",
        "uniprot_code": "A0A643FH21_IDEDE",
        "model_state": "Model does not exist"
    },
    "1759": {
        "name": "branched-chain amino acid ABC transporter ATP-binding protein/permease",
        "members": [
            "WP_104356482.1",
            "WP_013235944.1"
        ],
        "all_names": [
            "branched-chain amino acid ABC transporter ATP-binding protein/permease",
            "branched-chain amino acid ABC transporter ATP-binding protein/permease"
        ],
        "function": {
            "TM_topology": "alpha-helical",
            "GO_terms": [
                "C:integral component of membrane",
                "C:plasma membrane",
                "F:ATP binding",
                "F:branched-chain amino acid transmembrane transporter activity",
                "F:hydrolase activity"
            ],
            "Keywords": [
                "ATP-binding",
                "Cell membrane",
                "Membrane",
                "Nucleotide-binding",
                "Translocase",
                "Transmembrane",
                "Transmembrane helix",
                "Coiled coil",
                "Hydrolase"
            ],
            "Function_description": ""
        },
        "structure": "",
        "uniprot_code": "A0A2S5T739_9BURK",
        "model_state": "Model does not exist"
    },
    "1760": {
        "name": "acyl-CoA dehydrogenase",
        "members": [
            "WP_132763179.1",
            "WP_056335014.1",
            "WP_095594778.1",
            "WP_082132110.1",
            "WP_013235947.1",
            "MBP6895010.1",
            "WP_015435354.1",
            "WP_210804009.1"
        ],
        "all_names": [
            "acyl-CoA dehydrogenase C-terminal domain-containing protein",
            "acyl-CoA dehydrogenase",
            "acyl-CoA dehydrogenase",
            "acyl-CoA dehydrogenase family protein",
            "acyl-CoA dehydrogenase",
            "acyl-CoA dehydrogenase",
            "isovaleryl-CoA dehydrogenase",
            "acyl-CoA dehydrogenase C-terminal domain-containing protein"
        ],
        "function": {
            "TM_topology": "",
            "GO_terms": [
                "F:flavin adenine dinucleotide binding",
                "F:oxidoreductase activity, acting on the CH-CH group of donors",
                "F:acyl-CoA dehydrogenase activity"
            ],
            "Keywords": [
                "FAD",
                "Flavoprotein",
                "Oxidoreductase"
            ],
            "Function_description": ""
        },
        "structure": "",
        "uniprot_code": "A0A0Q5I6S4_9BURK",
        "model_state": "Model does not exist"
    },
    "1761": {
        "name": "ABC transporter substrate-binding protein",
        "members": [
            "WP_132763181.1",
            "WP_104356480.1",
            "WP_206941793.1",
            "OWW19603.1",
            "WP_109565252.1",
            "WP_105386352.1",
            "WP_105386353.1",
            "WP_125474158.1",
            "WP_035521229.1",
            "UDL04809.1",
            "WP_121320789.1",
            "WP_188517953.1",
            "WP_159978105.1",
            "MBN8872228.1",
            "WP_179992532.1",
            "WP_211372910.1",
            "WP_048443416.1",
            "WP_020408575.1",
            "WP_018699515.1",
            "WP_209876705.1",
            "UCE56823.1",
            "WP_051184624.1",
            "WP_149537986.1",
            "MBI1172565.1",
            "MCB4805525.1",
            "WP_209103484.1",
            "WP_040650896.1"
        ],
        "all_names": [
            "ABC transporter substrate-binding protein",
            "ABC transporter substrate-binding protein",
            "ABC transporter substrate-binding protein",
            "branched chain amino acid ABC transporter substrate-binding protein",
            "ABC transporter substrate-binding protein",
            "ABC transporter substrate-binding protein",
            "ABC transporter substrate-binding protein",
            "ABC transporter substrate-binding protein",
            "branched-chain amino acid ABC transporter substrate-binding protein",
            "ABC transporter substrate-binding protein",
            "branched-chain amino acid ABC transporter substrate-binding protein",
            "ABC transporter substrate-binding protein",
            "ABC transporter substrate-binding protein",
            "ABC transporter substrate-binding protein",
            "urea ABC transporter substrate-binding protein",
            "urea ABC transporter substrate-binding protein",
            "ABC transporter substrate-binding protein",
            "ABC transporter substrate-binding protein",
            "substrate-binding domain-containing protein",
            "ABC transporter substrate-binding protein",
            "ABC transporter substrate-binding protein",
            "ABC transporter substrate-binding protein",
            "ABC transporter substrate-binding protein",
            "urea ABC transporter substrate-binding protein",
            "transporter substrate-binding domain-containing protein",
            "ABC transporter substrate-binding protein",
            "urea ABC transporter substrate-binding protein"
        ],
        "function": {
            "TM_topology": "",
            "GO_terms": [
                "P:amino acid transport"
            ],
            "Keywords": [
                "Signal",
                "Amino-acid transport",
                "Transport"
            ],
            "Function_description": ""
        },
        "structure": "",
        "uniprot_code": "A0A8A7CW33_9HYPH",
        "model_state": "Model does not exist"
    },
    "1762": {
        "name": "hypothetical protein",
        "members": [
            "WP_132763192.1",
            "WP_149363829.1",
            "GGY16195.1",
            "WP_057947652.1",
            "WP_214556761.1",
            "WP_142744497.1",
            "WP_107911503.1"
        ],
        "all_names": [
            "hypothetical protein",
            "hypothetical protein",
            "hypothetical protein",
            "hypothetical protein",
            "hypothetical protein",
            "hypothetical protein",
            "hypothetical protein"
        ],
        "function": {
            "TM_topology": "",
            "GO_terms": [],
            "Keywords": [],
            "Function_description": ""
        },
        "structure": "",
        "uniprot_code": "A0A8B2UIM2_9BURK",
        "model_state": "Model does not exist"
    },
    "1763": {
        "name": "zinc carboxypeptidase",
        "members": [
            "WP_035938877.1",
            "MBQ1782775.1",
            "WP_221210508.1",
            "TVZ38926.1"
        ],
        "all_names": [
            "zinc carboxypeptidase",
            "DUF2817 domain-containing protein",
            "zinc carboxypeptidase",
            "zinc carboxypeptidase"
        ],
        "function": {
            "TM_topology": "",
            "GO_terms": [
                "F:metallocarboxypeptidase activity",
                "F:zinc ion binding"
            ],
            "Keywords": [
                "Carboxypeptidase",
                "Hydrolase",
                "Protease"
            ],
            "Function_description": ""
        },
        "structure": "",
        "uniprot_code": "A0A069PQ73_9BURK",
        "model_state": "Model does not exist"
    },
    "1764": {
        "name": "universal stress protein",
        "members": [
            "WP_081868077.1",
            "WP_114277071.1",
            "WP_119738416.1",
            "WP_209713442.1",
            "MBW8830454.1",
            "KIF81434.1",
            "ETF03224.1",
            "NOT11232.1"
        ],
        "all_names": [
            "universal stress protein",
            "universal stress protein",
            "universal stress protein",
            "universal stress protein",
            "universal stress protein",
            "universal stress protein UspA",
            "universal stress protein UspA",
            "universal stress protein"
        ],
        "function": {
            "TM_topology": "",
            "GO_terms": [],
            "Keywords": [
                "Cytoplasm"
            ],
            "Function_description": ""
        },
        "structure": "",
        "uniprot_code": "A0A418X0V9_9BURK",
        "model_state": "Model does not exist"
    },
    "1765": {
        "name": "acyltransferase",
        "members": [
            "WP_035939024.1",
            "WP_044186204.1",
            "TKW68782.1",
            "PUA26967.1",
            "MBP6895008.1",
            "MBP6894985.1",
            "WP_209596630.1",
            "WP_067064968.1",
            "WP_181746897.1",
            "WP_147096676.1",
            "RYY77053.1"
        ],
        "all_names": [
            "acyltransferase",
            "acyltransferase",
            "OpgC domain-containing protein",
            "acyltransferase",
            "acyltransferase",
            "OpgC domain-containing protein",
            "OpgC domain-containing protein",
            "acyltransferase",
            "OpgC domain-containing protein",
            "OpgC domain-containing protein",
            "acyltransferase"
        ],
        "function": {
            "TM_topology": "alpha-helical",
            "GO_terms": [
                "C:integral component of membrane",
                "F:acyltransferase activity, transferring groups other than amino-acyl groups"
            ],
            "Keywords": [
                "Acyltransferase",
                "Membrane",
                "Transferase",
                "Transmembrane",
                "Transmembrane helix"
            ],
            "Function_description": ""
        },
        "structure": "",
        "uniprot_code": "A0A7W2A6K3_9RHOB",
        "model_state": "Model does not exist"
    },
    "1766": {
        "name": "acyl-CoA dehydrogenase family protein",
        "members": [
            "WP_035938884.1",
            "WP_056175037.1",
            "WP_168051638.1",
            "WP_108106844.1",
            "WP_108106843.1",
            "WP_210292478.1",
            "WP_120345941.1",
            "WP_120345940.1",
            "WP_177060898.1",
            "WP_201682659.1",
            "WP_097459717.1",
            "NDR59022.1",
            "WP_035229635.1",
            "WP_217351495.1",
            "WP_106471987.1",
            "WP_106471986.1",
            "WP_024905535.1",
            "WP_204496679.1",
            "WP_154692583.1",
            "WP_154692582.1",
            "OQY29390.1",
            "WP_143486493.1",
            "WP_143486491.1",
            "WP_007404929.1",
            "WP_106743515.1",
            "WP_106743514.1",
            "HEL43261.1",
            "WP_112173977.1",
            "MBL3703834.1",
            "MBL3703833.1",
            "WP_173805679.1",
            "WP_173805678.1",
            "WP_185798065.1",
            "WP_077160582.1",
            "WP_064268128.1",
            "WP_064268127.1"
        ],
        "all_names": [
            "acyl-CoA dehydrogenase family protein",
            "acyl-CoA dehydrogenase",
            "acyl-CoA dehydrogenase",
            "acyl-CoA dehydrogenase family protein",
            "acyl-CoA dehydrogenase",
            "acyl-CoA dehydrogenase",
            "acyl-CoA dehydrogenase",
            "acyl-CoA dehydrogenase family protein",
            "SfnB family sulfur acquisition oxidoreductase",
            "acyl-CoA dehydrogenase family protein",
            "acyl-CoA dehydrogenase family protein",
            "acyl-CoA dehydrogenase",
            "acyl-CoA dehydrogenase family protein",
            "acyl-CoA dehydrogenase family protein",
            "acyl-CoA dehydrogenase family protein",
            "acyl-CoA dehydrogenase family protein",
            "acyl-CoA dehydrogenase family protein",
            "acyl-CoA dehydrogenase family protein",
            "acyl-CoA dehydrogenase family protein",
            "hypothetical protein",
            "acyl-CoA dehydrogenase",
            "SfnB family sulfur acquisition oxidoreductase",
            "SfnB family sulfur acquisition oxidoreductase",
            "SfnB family sulfur acquisition oxidoreductase",
            "acyl-CoA dehydrogenase",
            "acyl-CoA dehydrogenase family protein",
            "acyl-CoA dehydrogenase",
            "acyl-CoA dehydrogenase family protein",
            "pimeloyl-CoA dehydrogenase large subunit",
            "pimeloyl-CoA dehydrogenase small subunit",
            "acyl-CoA dehydrogenase family protein",
            "acyl-CoA dehydrogenase",
            "acyl-CoA/acyl-ACP dehydrogenase",
            "acyl-CoA dehydrogenase family protein",
            "acyl-CoA dehydrogenase",
            "acyl-CoA dehydrogenase family protein"
        ],
        "function": {
            "TM_topology": "",
            "GO_terms": [
                "F:acyl-CoA dehydrogenase activity",
                "F:flavin adenine dinucleotide binding",
                "F:oxidoreductase activity, acting on the CH-CH group of donors",
                "F:monooxygenase activity",
                "F:oxidoreductase activity"
            ],
            "Keywords": [
                "FAD",
                "Flavoprotein",
                "Oxidoreductase",
                "Coiled coil",
                "Monooxygenase",
                "Plasmid"
            ],
            "Function_description": ""
        },
        "structure": "",
        "uniprot_code": "A0A842IAU7_9RHOB",
        "model_state": "Model does not exist"
    },
    "1767": {
        "name": "NAD(P)/FAD-dependent oxidoreductase",
        "members": [
            "WP_035938888.1",
            "KIF81433.1",
            "WP_179407943.1",
            "WP_136417461.1",
            "WP_151634754.1",
            "WP_003816294.1",
            "WP_020394449.1",
            "WP_143486481.1",
            "WP_075358130.1",
            "WP_057293871.1"
        ],
        "all_names": [
            "NAD(P)/FAD-dependent oxidoreductase",
            "pyridine nucleotide-disulfide oxidoreductase",
            "TIGR01244 family phosphatase",
            "NAD(P)/FAD-dependent oxidoreductase",
            "NAD(P)/FAD-dependent oxidoreductase",
            "FAD-dependent oxidoreductase",
            "FAD-dependent oxidoreductase",
            "bifunctional protein tyrosine phosphatase family protein/NAD(P)/FAD-dependent oxidoreductase",
            "NAD(P)/FAD-dependent oxidoreductase",
            "NAD(P)/FAD-dependent oxidoreductase"
        ],
        "function": {
            "TM_topology": "",
            "GO_terms": [
                "F:oxidoreductase activity"
            ],
            "Keywords": [
                "Oxidoreductase"
            ],
            "Function_description": ""
        },
        "structure": "",
        "uniprot_code": "A0A7Z0BTK1_9SPHN",
        "model_state": "Model does not exist"
    },
    "1768": {
        "name": "2-dehydropantoate 2-reductase",
        "members": [
            "WP_035938890.1",
            "MBL8316498.1",
            "MBN9508421.1",
            "WP_174065287.1",
            "WP_097460396.1"
        ],
        "all_names": [
            "2-dehydropantoate 2-reductase",
            "2-dehydropantoate 2-reductase",
            "ketopantoate reductase family protein",
            "ketopantoate reductase family protein",
            "2-dehydropantoate 2-reductase"
        ],
        "function": {
            "TM_topology": "",
            "GO_terms": [
                "F:2-dehydropantoate 2-reductase activity",
                "P:pantothenate biosynthetic process"
            ],
            "Keywords": [
                "NAD",
                "Pantothenate biosynthesis"
            ],
            "Function_description": ""
        },
        "structure": "",
        "uniprot_code": "A0A069PX91_9BURK",
        "model_state": "Model does not exist"
    },
    "1769": {
        "name": "catalase family peroxidase",
        "members": [
            "WP_169743304.1",
            "WP_219267953.1",
            "WP_178954395.1",
            "WP_077159742.1",
            "ALK32614.1",
            "WP_098182480.1",
            "WP_199731389.1",
            "WP_028207619.1",
            "WP_095423367.1",
            "WP_216858856.1",
            "WP_132374480.1",
            "WP_075945849.1",
            "WP_075358137.1",
            "WP_220361142.1",
            "WP_175147605.1"
        ],
        "all_names": [
            "catalase family peroxidase",
            "catalase family peroxidase",
            "catalase family peroxidase",
            "catalase family peroxidase",
            "putative catalase",
            "catalase family peroxidase",
            "catalase family peroxidase",
            "catalase family peroxidase",
            "catalase family peroxidase",
            "catalase",
            "catalase family peroxidase",
            "catalase family peroxidase",
            "catalase family peroxidase",
            "catalase",
            "catalase family peroxidase"
        ],
        "function": {
            "TM_topology": "alpha-helical",
            "GO_terms": [
                "C:integral component of membrane",
                "F:catalase activity",
                "F:heme binding",
                "F:metal ion binding",
                "P:response to oxidative stress"
            ],
            "Keywords": [
                "Heme",
                "Iron",
                "Membrane",
                "Metal-binding",
                "Oxidoreductase",
                "Peroxidase",
                "Transmembrane",
                "Transmembrane helix"
            ],
            "Function_description": "Has an organic peroxide-dependent peroxidase activity"
        },
        "structure": "",
        "uniprot_code": "A0A6S7B0L3_9BURK",
        "model_state": "Model does not exist"
    },
    "1770": {
        "name": "anti-sigma factor",
        "members": [
            "WP_035938897.1",
            "WP_219267954.1",
            "WP_087630969.1",
            "WP_178954407.1",
            "WP_077159744.1",
            "WP_077159743.1",
            "ALK32613.1",
            "ALK32615.1",
            "WP_060003999.1",
            "WP_098182481.1",
            "WP_049809307.1",
            "WP_121320780.1",
            "MCB8876997.1",
            "WP_028207617.1",
            "WP_028207624.1",
            "WP_095423366.1",
            "WP_095423368.1",
            "WP_106853542.1",
            "WP_106853541.1",
            "WP_207915632.1",
            "WP_132374478.1",
            "WP_173668862.1",
            "WP_075358139.1",
            "WP_075358138.1",
            "WP_220361143.1",
            "WP_220361141.1",
            "WP_175147606.1",
            "WP_175147604.1"
        ],
        "all_names": [
            "hypothetical protein",
            "anti-sigma factor",
            "zf-HC2 domain-containing protein",
            "anti-sigma factor",
            "hypothetical protein",
            "hypothetical protein",
            "putative transmembrane anti-sigma factor",
            "putative transmembrane anti-sigma factor",
            "hypothetical protein",
            "anti-sigma factor",
            "anti-sigma factor",
            "anti-sigma factor",
            "hypothetical protein",
            "hypothetical protein",
            "hypothetical protein",
            "anti-sigma factor",
            "anti-sigma factor",
            "anti-sigma factor",
            "anti-sigma factor",
            "anti-sigma factor",
            "anti-sigma factor",
            "anti-sigma factor",
            "hypothetical protein",
            "zf-HC2 domain-containing protein",
            "anti-sigma factor",
            "anti-sigma factor",
            "anti-sigma factor",
            "zf-HC2 domain-containing protein"
        ],
        "function": {
            "TM_topology": "alpha-helical",
            "GO_terms": [
                "C:integral component of membrane"
            ],
            "Keywords": [
                "Membrane",
                "Transmembrane",
                "Transmembrane helix",
                "Plasmid",
                "Coiled coil"
            ],
            "Function_description": ""
        },
        "structure": "",
        "uniprot_code": "A0A4R1MSB2_9BURK",
        "model_state": "Model does not exist"
    },
    "1771": {
        "name": "FecR domain-containing protein",
        "members": [
            "WP_035938899.1",
            "WP_137175140.1",
            "WP_137937475.1",
            "WP_125469727.1",
            "WP_219883811.1",
            "WP_056334994.1",
            "WP_077159745.1",
            "WP_137953299.1",
            "ALK32591.1",
            "WP_218170689.1",
            "WP_145647577.1",
            "WP_087668824.1",
            "WP_156133621.1",
            "WP_121320778.1",
            "MBW8830456.1",
            "MBV8503101.1",
            "WP_051481910.1",
            "WP_095423437.1",
            "WP_141834143.1",
            "WP_184038556.1",
            "WP_191943912.1",
            "WP_147935313.1",
            "WP_078031671.1",
            "KQP35419.1",
            "WP_106853543.1",
            "WP_132374477.1",
            "WP_179672148.1",
            "WP_139315755.1",
            "MBE7417048.1",
            "WP_162574072.1",
            "WP_140628746.1",
            "WP_159696734.1",
            "WP_160554738.1",
            "WP_192048640.1",
            "WP_131021680.1",
            "MBA2962090.1",
            "MBV8605528.1",
            "WP_143067863.1",
            "WP_075358140.1",
            "WP_149675091.1",
            "WP_220361159.1",
            "WP_175147625.1",
            "WP_074269494.1",
            "SAL33083.1",
            "WP_173805662.1",
            "WP_040053453.1",
            "WP_188566539.1"
        ],
        "all_names": [
            "hypothetical protein",
            "FecR domain-containing protein",
            "FecR domain-containing protein",
            "hypothetical protein",
            "hypothetical protein",
            "hypothetical protein",
            "hypothetical protein",
            "hypothetical protein",
            "hypothetical protein",
            "FecR domain-containing protein",
            "hypothetical protein",
            "hypothetical protein",
            "hypothetical protein",
            "hypothetical protein",
            "hypothetical protein",
            "hypothetical protein",
            "hypothetical protein",
            "hypothetical protein",
            "hypothetical protein",
            "hypothetical protein",
            "hypothetical protein",
            "hypothetical protein",
            "hypothetical protein",
            "hypothetical protein",
            "hypothetical protein",
            "hypothetical protein",
            "hypothetical protein",
            "hypothetical protein",
            "hypothetical protein",
            "FecR domain-containing protein",
            "hypothetical protein",
            "hypothetical protein",
            "hypothetical protein",
            "hypothetical protein",
            "hypothetical protein",
            "hypothetical protein",
            "hypothetical protein",
            "hypothetical protein",
            "hypothetical protein",
            "hypothetical protein",
            "hypothetical protein",
            "hypothetical protein",
            "hypothetical protein",
            "FecR protein",
            "hypothetical protein",
            "FecR domain-containing protein",
            "hypothetical protein"
        ],
        "function": {
            "TM_topology": "",
            "GO_terms": [],
            "Keywords": [
                "Signal",
                "Plasmid"
            ],
            "Function_description": ""
        },
        "structure": "",
        "uniprot_code": "A0A840MHT0_9PROT",
        "model_state": "Model does not exist"
    },
    "1772": {
        "name": "DUF3455 domain-containing protein",
        "members": [
            "WP_081868075.1",
            "WP_077159761.1",
            "WP_121320743.1",
            "WP_028207601.1",
            "WP_198425285.1",
            "WP_106853706.1",
            "WP_132374460.1",
            "WP_086381638.1"
        ],
        "all_names": [
            "DUF3455 domain-containing protein",
            "DUF3455 domain-containing protein",
            "DUF3455 domain-containing protein",
            "DUF3455 domain-containing protein",
            "DUF3455 domain-containing protein",
            "DUF3455 domain-containing protein",
            "DUF3455 domain-containing protein",
            "DUF3455 domain-containing protein"
        ],
        "function": {
            "TM_topology": "",
            "GO_terms": [],
            "Keywords": [
                "Signal"
            ],
            "Function_description": ""
        },
        "structure": "",
        "uniprot_code": "A0A4R1MSS4_9BURK",
        "model_state": "Model does not exist"
    },
    "1773": {
        "name": "cytochrome P450",
        "members": [
            "WP_035938933.1",
            "WP_092858806.1",
            "WP_236748209.1",
            "WP_028207622.1",
            "WP_103701118.1",
            "WP_234934389.1",
            "MAY87820.1"
        ],
        "all_names": [
            "cytochrome P450",
            "cytochrome P450",
            "cytochrome P450",
            "cytochrome P450",
            "cytochrome P450",
            "cytochrome P450",
            "cytochrome P450"
        ],
        "function": {
            "TM_topology": "",
            "GO_terms": [
                "F:heme binding",
                "F:iron ion binding",
                "F:monooxygenase activity",
                "F:oxidoreductase activity, acting on paired donors, with incorporation or reduction of molecular oxygen"
            ],
            "Keywords": [
                "Heme",
                "Iron",
                "Metal-binding",
                "Monooxygenase",
                "Oxidoreductase"
            ],
            "Function_description": ""
        },
        "structure": "",
        "uniprot_code": "A0A069PX72_9BURK",
        "model_state": "Model does not exist"
    },
    "1774": {
        "name": "DUF4148 domain-containing protein",
        "members": [
            "WP_035938936.1",
            "WP_062135461.1"
        ],
        "all_names": [
            "DUF4148 domain-containing protein",
            "DUF4148 domain-containing protein"
        ],
        "function": {
            "TM_topology": "",
            "GO_terms": [],
            "Keywords": [
                "Signal"
            ],
            "Function_description": ""
        },
        "structure": "",
        "uniprot_code": "A0A149PE00_9BURK",
        "model_state": "Model does not exist"
    },
    "1775": {
        "name": "hemerythrin domain-containing protein",
        "members": [
            "WP_212352722.1",
            "KIF81438.1"
        ],
        "all_names": [
            "hemerythrin domain-containing protein",
            "hypothetical protein"
        ],
        "function": {
            "TM_topology": "",
            "GO_terms": [],
            "Keywords": [],
            "Function_description": ""
        },
        "structure": "",
        "uniprot_code": "A0A0C1Y2Y2_9BURK",
        "model_state": "Model does not exist"
    },
    "1776": {
        "name": "DUF2249 domain-containing protein",
        "members": [
            "WP_212344516.1",
            "KIF81437.1"
        ],
        "all_names": [
            "DUF2249 domain-containing protein",
            "hypothetical protein"
        ],
        "function": {
            "TM_topology": "",
            "GO_terms": [],
            "Keywords": [],
            "Function_description": ""
        },
        "structure": "",
        "uniprot_code": "A0A0C1YLR9_9BURK",
        "model_state": "Model does not exist"
    },
    "1777": {
        "name": "hypothetical protein",
        "members": [
            "WP_212344514.1",
            "KIF81436.1"
        ],
        "all_names": [
            "hypothetical protein",
            "hypothetical protein"
        ],
        "function": {
            "TM_topology": "alpha-helical",
            "GO_terms": [
                "C:integral component of membrane"
            ],
            "Keywords": [
                "Membrane",
                "Transmembrane",
                "Transmembrane helix"
            ],
            "Function_description": ""
        },
        "structure": "",
        "uniprot_code": "A0A0C2BTS9_9BURK",
        "model_state": "Model does not exist"
    },
    "1778": {
        "name": "VanZ family protein",
        "members": [
            "WP_212344512.1",
            "WP_005002965.1"
        ],
        "all_names": [
            "VanZ family protein",
            "VanZ family protein"
        ],
        "function": {
            "TM_topology": "alpha-helical",
            "GO_terms": [
                "C:integral component of membrane"
            ],
            "Keywords": [
                "Membrane",
                "Transmembrane",
                "Transmembrane helix"
            ],
            "Function_description": ""
        },
        "structure": "",
        "uniprot_code": "A4BPK7_9GAMM",
        "model_state": "Model does not exist"
    },
    "1779": {
        "name": "U32 family peptidase",
        "members": [
            "WP_212344509.1",
            "WP_179672135.1",
            "MBP6894988.1"
        ],
        "all_names": [
            "U32 family peptidase",
            "U32 family peptidase",
            "U32 family peptidase"
        ],
        "function": {
            "TM_topology": "",
            "GO_terms": [
                "F:peptidase activity"
            ],
            "Keywords": [
                "Hydrolase",
                "Protease"
            ],
            "Function_description": ""
        },
        "structure": "",
        "uniprot_code": "A0A7Y9HL26_9BURK",
        "model_state": "Model does not exist"
    },
    "1780": {
        "name": "YitT family protein",
        "members": [
            "WP_212344490.1",
            "WP_054157446.1"
        ],
        "all_names": [
            "YitT family protein",
            "YitT family protein"
        ],
        "function": {
            "TM_topology": "alpha-helical",
            "GO_terms": [
                "C:integral component of membrane",
                "C:plasma membrane"
            ],
            "Keywords": [
                "Cell membrane",
                "Membrane",
                "Transmembrane",
                "Transmembrane helix"
            ],
            "Function_description": ""
        },
        "structure": "",
        "uniprot_code": "A0A0N0J9H3_9HYPH",
        "model_state": "Model does not exist"
    },
    "1781": {
        "name": "cold-shock protein",
        "members": [
            "WP_108948709.1",
            "MBS0501755.1",
            "WP_102107675.1",
            "WP_105011277.1",
            "WP_066013693.1",
            "WP_011342586.1",
            "WP_020157177.1",
            "TQV80430.1",
            "WP_005373549.1",
            "WP_128782528.1",
            "WP_036824165.1",
            "MBK6788090.1",
            "WP_064603988.1",
            "WP_007467980.1"
        ],
        "all_names": [
            "cold-shock protein",
            "cold-shock protein",
            "cold-shock protein",
            "cold shock domain-containing protein",
            "cold-shock protein",
            "cold-shock protein",
            "cold-shock protein",
            "cold-shock protein",
            "cold-shock protein",
            "cold-shock protein",
            "cold-shock protein",
            "cold-shock protein",
            "cold-shock protein",
            "cold-shock protein"
        ],
        "function": {
            "TM_topology": "",
            "GO_terms": [
                "C:cytoplasm",
                "F:nucleic acid binding"
            ],
            "Keywords": [
                "Cytoplasm"
            ],
            "Function_description": ""
        },
        "structure": "https://swissmodel.expasy.org/repository/uniprot/Q3A0R6_PELCD",
        "uniprot_code": "Q3A0R6_PELCD",
        "model_state": "Model exists"
    },
    "1782": {
        "name": "hypothetical protein",
        "members": [
            "WP_212344476.1",
            "WP_110528269.1"
        ],
        "all_names": [
            "hypothetical protein",
            "hypothetical protein"
        ],
        "function": {
            "TM_topology": "",
            "GO_terms": [],
            "Keywords": [],
            "Function_description": ""
        },
        "structure": "",
        "uniprot_code": "A0A323UTR0_9RHOO",
        "model_state": "Model does not exist"
    },
    "1783": {
        "name": "SH3 domain-containing protein",
        "members": [
            "WP_212344428.1",
            "WP_208230540.1",
            "WP_110528307.1"
        ],
        "all_names": [
            "hypothetical protein",
            "hypothetical protein",
            "SH3 domain-containing protein"
        ],
        "function": {
            "TM_topology": "",
            "GO_terms": [],
            "Keywords": [
                "Signal"
            ],
            "Function_description": ""
        },
        "structure": "",
        "uniprot_code": "A0A8A5FU70_9GAMM",
        "model_state": "Model does not exist"
    },
    "1784": {
        "name": "DSD1 family PLP-dependent enzyme",
        "members": [
            "WP_146366320.1",
            "WP_180735453.1",
            "MBN9028659.1",
            "WP_093036506.1",
            "WP_075358136.1"
        ],
        "all_names": [
            "D-TA family PLP-dependent enzyme",
            "DSD1 family PLP-dependent enzyme",
            "D-TA family PLP-dependent enzyme",
            "DSD1 family PLP-dependent enzyme",
            "DSD1 family PLP-dependent enzyme"
        ],
        "function": {
            "TM_topology": "",
            "GO_terms": [],
            "Keywords": [
                "Plasmid",
                "Coiled coil"
            ],
            "Function_description": ""
        },
        "structure": "",
        "uniprot_code": "A0A7I8CTJ2_9BURK",
        "model_state": "Model does not exist"
    },
    "1785": {
        "name": "RidA family protein",
        "members": [
            "WP_146366323.1",
            "MBK8915819.1",
            "WP_092998619.1",
            "WP_120345934.1",
            "WP_137953278.1",
            "WP_180735452.1",
            "WP_047135181.1",
            "MBN9028663.1",
            "WP_149521755.1",
            "WP_199378964.1",
            "WP_077342410.1",
            "MBK8456233.1",
            "TWB56735.1",
            "WP_040071713.1",
            "WP_191125401.1",
            "OWK20711.1",
            "WP_125929444.1",
            "WP_074256167.1"
        ],
        "all_names": [
            "RidA family protein",
            "RidA family protein",
            "RidA family protein",
            "RidA family protein",
            "RidA family protein",
            "RidA family protein",
            "RidA family protein",
            "RidA family protein",
            "pyrimidine utilization protein C",
            "RidA family protein",
            "Rid family detoxifying hydrolase",
            "RidA family protein",
            "enamine deaminase RidA (YjgF/YER057c/UK114 family)",
            "RidA family protein",
            "RidA family protein",
            "endoribonuclease",
            "RidA family protein",
            "RidA family protein"
        ],
        "function": {
            "TM_topology": "",
            "GO_terms": [
                "F:oxidoreductase activity"
            ],
            "Keywords": [
                "Plasmid",
                "Oxidoreductase"
            ],
            "Function_description": ""
        },
        "structure": "",
        "uniprot_code": "A0A7I8CVC3_9BURK",
        "model_state": "Model does not exist"
    },
    "1786": {
        "name": "MurR/RpiR family transcriptional regulator",
        "members": [
            "WP_146366324.1",
            "WP_151122114.1"
        ],
        "all_names": [
            "MurR/RpiR family transcriptional regulator",
            "MurR/RpiR family transcriptional regulator"
        ],
        "function": {
            "TM_topology": "",
            "GO_terms": [
                "F:carbohydrate derivative binding",
                "F:DNA-binding transcription factor activity",
                "P:carbohydrate derivative metabolic process",
                "P:glycolytic process"
            ],
            "Keywords": [
                "Plasmid",
                "Glycolysis"
            ],
            "Function_description": ""
        },
        "structure": "",
        "uniprot_code": "A0A643FKI7_IDEDE",
        "model_state": "Model does not exist"
    },
    "1787": {
        "name": "M81 family metallopeptidase",
        "members": [
            "WP_146366326.1",
            "WP_146366321.1",
            "WP_077159763.1",
            "WP_026872213.1",
            "WP_056187949.1"
        ],
        "all_names": [
            "M81 family metallopeptidase",
            "M81 family metallopeptidase",
            "M81 family metallopeptidase",
            "M81 family metallopeptidase",
            "M81 family metallopeptidase"
        ],
        "function": {
            "TM_topology": "",
            "GO_terms": [
                "F:metal ion binding",
                "F:metallopeptidase activity"
            ],
            "Keywords": [
                "Hydrolase",
                "Metal-binding",
                "Metalloprotease",
                "Protease"
            ],
            "Function_description": "Involved in peptidolytic degradation of cyclic heptapeptide hepatotoxin microcystin (MC)"
        },
        "structure": "",
        "uniprot_code": "A0A5B8J9J7_9RHOB",
        "model_state": "Model does not exist"
    },
    "1788": {
        "name": "ion transporter",
        "members": [
            "WP_146366436.1",
            "MBE1283381.1",
            "WP_010443403.1",
            "WP_069299201.1",
            "NRB16316.1",
            "WP_052249794.1",
            "WP_153217087.1",
            "WP_108838510.1",
            "WP_095594114.1",
            "WP_127048544.1",
            "WP_224989438.1",
            "WP_106472003.1",
            "WP_084178393.1",
            "TDE37502.1",
            "WP_092370447.1",
            "MAY87795.1",
            "WP_051372383.1",
            "MBL3703855.1",
            "WP_009806908.1",
            "WP_008229686.1",
            "WP_009815955.1",
            "QEW19753.1"
        ],
        "all_names": [
            "ion transporter",
            "ion transporter",
            "ion transporter",
            "ion transporter",
            "ion transporter",
            "ion transporter",
            "ion transporter",
            "ion transporter",
            "ion transporter",
            "ion transporter",
            "ion transporter",
            "ion transporter",
            "ion transporter",
            "ion transporter",
            "ion transporter",
            "voltage-gated sodium channel",
            "ion transporter",
            "ion transporter",
            "ion transporter",
            "ion transporter",
            "ion transporter",
            "Ion transport protein"
        ],
        "function": {
            "TM_topology": "alpha-helical",
            "GO_terms": [
                "C:integral component of membrane",
                "C:plasma membrane",
                "F:cation channel activity",
                "F:calcium ion binding"
            ],
            "Keywords": [
                "Ion channel",
                "Ion transport",
                "Membrane",
                "Transmembrane",
                "Transmembrane helix",
                "Transport",
                "Coiled coil",
                "Plasmid"
            ],
            "Function_description": ""
        },
        "structure": "",
        "uniprot_code": "A0A843YJW5_9RHOB",
        "model_state": "Model does not exist"
    },
    "1789": {
        "name": "hypothetical protein",
        "members": [
            "WP_146366341.1",
            "WP_108838509.1",
            "WP_127048358.1",
            "WP_028286925.1",
            "QYK42386.1",
            "WP_009806907.1",
            "WP_157044751.1",
            "WP_185798040.1",
            "WP_009815956.1"
        ],
        "all_names": [
            "hypothetical protein",
            "hypothetical protein",
            "hypothetical protein",
            "hypothetical protein",
            "hypothetical protein",
            "hypothetical protein",
            "hypothetical protein",
            "hypothetical protein",
            "hypothetical protein"
        ],
        "function": {
            "TM_topology": "",
            "GO_terms": [],
            "Keywords": [
                "Coiled coil",
                "Plasmid"
            ],
            "Function_description": ""
        },
        "structure": "",
        "uniprot_code": "A0A842IA22_9RHOB",
        "model_state": "Model does not exist"
    },
    "1790": {
        "name": "DUF2760 domain-containing protein",
        "members": [
            "WP_152803023.1",
            "WP_028104379.1",
            "WP_145649075.1",
            "WP_161076105.1",
            "WP_057156109.1",
            "WP_131144654.1",
            "WP_134384380.1"
        ],
        "all_names": [
            "DUF2760 domain-containing protein",
            "DUF2760 domain-containing protein",
            "DUF2760 domain-containing protein",
            "DUF2760 domain-containing protein",
            "DUF2760 domain-containing protein",
            "DUF2760 domain-containing protein",
            "DUF2760 domain-containing protein"
        ],
        "function": {
            "TM_topology": "",
            "GO_terms": [],
            "Keywords": [],
            "Function_description": ""
        },
        "structure": "",
        "uniprot_code": "A0A6L8KN68_9BURK",
        "model_state": "Model does not exist"
    },
    "1791": {
        "name": "Hsp70 family protein",
        "members": [
            "WP_152803020.1",
            "WP_028104380.1",
            "WP_145649287.1",
            "WP_202413548.1",
            "WP_229418206.1",
            "WP_229420725.1",
            "WP_134384381.1"
        ],
        "all_names": [
            "Hsp70 family protein",
            "Hsp70 family protein",
            "Hsp70 family protein",
            "Hsp70 family protein",
            "Hsp70 family protein",
            "Hsp70 family protein",
            "Hsp70 family protein"
        ],
        "function": {
            "TM_topology": "",
            "GO_terms": [
                "F:ATP binding"
            ],
            "Keywords": [
                "ATP-binding",
                "Nucleotide-binding"
            ],
            "Function_description": ""
        },
        "structure": "",
        "uniprot_code": "A0A843SF85_9BURK",
        "model_state": "Model does not exist"
    },
    "1792": {
        "name": "hsp70 family protein",
        "members": [
            "WP_152803018.1",
            "WP_028104381.1",
            "WP_145649074.1",
            "WP_161076103.1",
            "WP_057155876.1",
            "WP_131144653.1",
            "WP_134384382.1"
        ],
        "all_names": [
            "hsp70 family protein",
            "hsp70 family protein",
            "hsp70 family protein",
            "hsp70 family protein",
            "hsp70 family protein",
            "hsp70 family protein",
            "hsp70 family protein"
        ],
        "function": {
            "TM_topology": "",
            "GO_terms": [
                "F:ATP binding"
            ],
            "Keywords": [
                "ATP-binding",
                "Nucleotide-binding"
            ],
            "Function_description": ""
        },
        "structure": "",
        "uniprot_code": "A0A6L8KMP8_9BURK",
        "model_state": "Model does not exist"
    },
    "1793": {
        "name": "DTW domain-containing protein",
        "members": [
            "WP_152803016.1",
            "WP_092795087.1",
            "WP_028104382.1",
            "WP_145649073.1",
            "WP_186507217.1",
            "WP_161076102.1",
            "WP_057155877.1",
            "WP_152244860.1",
            "WP_131144652.1",
            "WP_081905446.1",
            "WP_134384383.1",
            "WP_196137627.1"
        ],
        "all_names": [
            "DTW domain-containing protein",
            "DTW domain-containing protein",
            "DTW domain-containing protein",
            "DTW domain-containing protein",
            "DTW domain-containing protein",
            "DTW domain-containing protein",
            "DTW domain-containing protein",
            "DTW domain-containing protein",
            "DTW domain-containing protein",
            "DTW domain-containing protein",
            "DTW domain-containing protein",
            "DTW domain-containing protein"
        ],
        "function": {
            "TM_topology": "",
            "GO_terms": [
                "F:tRNA-uridine aminocarboxypropyltransferase activity",
                "P:tRNA processing"
            ],
            "Keywords": [
                "S-adenosyl-L-methionine",
                "Transferase",
                "tRNA processing"
            ],
            "Function_description": ""
        },
        "structure": "",
        "uniprot_code": "A0A6L8KRK6_9BURK",
        "model_state": "Model does not exist"
    },
    "1794": {
        "name": "tetratricopeptide repeat protein",
        "members": [
            "WP_235914273.1",
            "WP_092796977.1",
            "WP_211463047.1",
            "WP_130189044.1",
            "WP_028104389.1",
            "WP_223467834.1",
            "WP_147375755.1",
            "WP_229474260.1",
            "WP_043036367.1",
            "WP_161076096.1",
            "WP_091017961.1",
            "MBS63988.1",
            "WP_141828982.1",
            "WP_057155884.1",
            "WP_182988173.1",
            "WP_152244878.1",
            "WP_155403782.1",
            "NYH17211.1",
            "WP_225240734.1",
            "WP_067752304.1",
            "WP_013235969.1",
            "WP_146076018.1",
            "WP_136417272.1",
            "WP_014428778.1",
            "WP_036012857.1",
            "MBS0346975.1",
            "WP_151634790.1",
            "TDM08522.1",
            "WP_147376864.1",
            "WP_229420724.1",
            "WP_104356945.1",
            "WP_213957148.1",
            "WP_164932011.1",
            "WP_093389498.1",
            "WP_038500046.1",
            "WP_201812093.1",
            "WP_022995901.1",
            "WP_192053553.1",
            "WP_156822073.1",
            "WP_192555942.1",
            "WP_226459552.1",
            "WP_156397076.1",
            "WP_134384390.1"
        ],
        "all_names": [
            "hypothetical protein",
            "tetratricopeptide repeat protein",
            "hypothetical protein",
            "tetratricopeptide repeat protein",
            "hypothetical protein",
            "hypothetical protein",
            "hypothetical protein",
            "hypothetical protein",
            "tetratricopeptide repeat protein",
            "hypothetical protein",
            "hypothetical protein",
            "hypothetical protein",
            "hypothetical protein",
            "hypothetical protein",
            "tetratricopeptide repeat protein",
            "tetratricopeptide repeat protein",
            "hypothetical protein",
            "tetratricopeptide (TPR) repeat protein",
            "hypothetical protein",
            "hypothetical protein",
            "tetratricopeptide repeat protein",
            "hypothetical protein",
            "tetratricopeptide repeat protein",
            "hypothetical protein",
            "tetratricopeptide repeat protein",
            "tetratricopeptide repeat protein",
            "hypothetical protein",
            "hypothetical protein",
            "hypothetical protein",
            "hypothetical protein",
            "hypothetical protein",
            "tetratricopeptide repeat protein",
            "hypothetical protein",
            "hypothetical protein",
            "tetratricopeptide repeat protein",
            "hypothetical protein",
            "hypothetical protein",
            "hypothetical protein",
            "tetratricopeptide repeat protein",
            "hypothetical protein",
            "tetratricopeptide repeat protein",
            "hypothetical protein",
            "hypothetical protein"
        ],
        "function": {
            "TM_topology": "",
            "GO_terms": [],
            "Keywords": [
                "TPR repeat",
                "Signal",
                "Lipoprotein",
                "Coiled coil"
            ],
            "Function_description": ""
        },
        "structure": "",
        "uniprot_code": "A0A7G6A9H4_9BURK",
        "model_state": "Model does not exist"
    },
    "1795": {
        "name": "TonB-dependent receptor",
        "members": [
            "WP_152802949.1",
            "WP_137175134.1",
            "WP_179027623.1",
            "WP_045183968.1",
            "WP_083941261.1",
            "WP_145649058.1",
            "WP_053046475.1",
            "WP_218042973.1",
            "CDG85966.1",
            "WP_020953235.1",
            "WP_072780782.1",
            "WP_033451722.1",
            "WP_200820043.1",
            "WP_160106059.1",
            "WP_147935305.1",
            "WP_052041309.1",
            "WP_121280962.1",
            "WP_136417255.1",
            "WP_211097298.1",
            "CZW43545.1",
            "WP_206244463.1",
            "WP_020157184.1",
            "WP_077342414.1",
            "WP_003816331.1",
            "WP_158312492.1",
            "WP_131144638.1",
            "WP_107961430.1",
            "WP_216038995.1",
            "WP_167062568.1",
            "WP_167062559.1",
            "WP_028693339.1",
            "WP_131415432.1",
            "WP_093389485.1",
            "NVM78120.1",
            "WP_215219219.1",
            "WP_174549046.1",
            "WP_008229840.1",
            "WP_230411692.1",
            "WP_137181624.1",
            "WP_089391419.1",
            "MCB4805522.1",
            "WP_134384403.1",
            "MBQ1542647.1",
            "WP_122778458.1",
            "WP_188566526.1",
            "WP_101896299.1"
        ],
        "all_names": [
            "TonB-dependent receptor",
            "TonB-dependent hemoglobin/transferrin/lactoferrin family receptor",
            "TonB-dependent receptor",
            "TonB-dependent receptor",
            "TonB-dependent receptor",
            "TonB-dependent receptor",
            "TonB-dependent receptor",
            "TonB-dependent receptor",
            "fe(3+)-pyochelin receptor",
            "TonB-dependent receptor",
            "TonB-dependent receptor",
            "TonB-dependent receptor",
            "TonB-dependent receptor",
            "TonB-dependent receptor",
            "TonB-dependent hemoglobin/transferrin/lactoferrin family receptor",
            "TonB-dependent receptor",
            "TonB-dependent receptor",
            "TonB-dependent receptor",
            "TonB-dependent receptor",
            "ferrioxamine B receptor",
            "TonB-dependent receptor",
            "TonB-dependent receptor",
            "TonB-dependent receptor",
            "TonB-dependent receptor",
            "TonB-dependent siderophore receptor",
            "TonB-dependent receptor",
            "TonB-dependent receptor",
            "TonB-dependent receptor",
            "TonB-dependent siderophore receptor",
            "TonB-dependent receptor",
            "TonB-dependent receptor",
            "TonB-dependent receptor",
            "TonB-dependent receptor",
            "iron complex outermembrane receptor protein",
            "TonB-dependent copper receptor",
            "TonB-dependent receptor",
            "TonB-dependent siderophore receptor",
            "TonB-dependent copper receptor",
            "TonB-dependent receptor",
            "TonB-dependent siderophore receptor",
            "TonB-dependent siderophore receptor",
            "TonB-dependent receptor",
            "TonB-dependent receptor",
            "TonB-dependent siderophore receptor",
            "TonB-dependent receptor",
            "TonB-dependent receptor"
        ],
        "function": {
            "TM_topology": "",
            "GO_terms": [
                "C:cell outer membrane",
                "F:siderophore uptake transmembrane transporter activity",
                "F:signaling receptor activity",
                "P:iron ion homeostasis",
                "C:integral component of membrane",
                "P:ion transport",
                "F:transmembrane transporter activity"
            ],
            "Keywords": [
                "Cell outer membrane",
                "Ion transport",
                "Iron",
                "Iron transport",
                "Membrane",
                "Receptor",
                "Signal",
                "TonB box",
                "Transport"
            ],
            "Function_description": ""
        },
        "structure": "",
        "uniprot_code": "A0A239IE86_9PROT",
        "model_state": "Model does not exist"
    },
    "1796": {
        "name": "methyl-accepting chemotaxis protein",
        "members": [
            "WP_152802947.1",
            "WP_152803014.1",
            "WP_092795089.1",
            "WP_137175130.1",
            "WP_180283371.1",
            "WP_145649072.1",
            "WP_184358761.1",
            "WP_066876726.1",
            "WP_157678540.1",
            "WP_104957142.1",
            "WP_197019473.1",
            "MBB3902355.1",
            "WP_161076101.1",
            "WP_160853086.1",
            "WP_121320791.1",
            "WP_057155878.1",
            "WP_193315611.1",
            "WP_168083771.1",
            "WP_013235950.1",
            "WP_013235956.1",
            "WP_200790374.1",
            "WP_150040240.1",
            "WP_150040243.1",
            "WP_209724694.1",
            "WP_131144651.1",
            "WP_007040971.1",
            "WP_143486479.1",
            "WP_195812449.1",
            "WP_111642381.1",
            "WP_192954713.1",
            "WP_175478854.1",
            "WP_192127439.1",
            "MBS0304377.1",
            "WP_038493941.1",
            "WP_067064953.1",
            "WP_209876703.1",
            "WP_108947792.1",
            "WP_158284637.1",
            "WP_152016418.1",
            "WP_205312116.1",
            "WP_134384384.1",
            "PID43921.1",
            "PID43918.1",
            "WP_064268122.1",
            "WP_064285977.1",
            "WP_062567673.1",
            "WP_146208683.1"
        ],
        "all_names": [
            "methyl-accepting chemotaxis protein",
            "methyl-accepting chemotaxis protein",
            "MCP four helix bundle domain-containing protein",
            "methyl-accepting chemotaxis protein",
            "cache domain-containing protein",
            "methyl-accepting chemotaxis protein",
            "methyl-accepting chemotaxis protein",
            "methyl-accepting chemotaxis protein",
            "methyl-accepting chemotaxis protein",
            "methyl-accepting chemotaxis protein",
            "HAMP domain-containing methyl-accepting chemotaxis protein",
            "methyl-accepting chemotaxis protein",
            "methyl-accepting chemotaxis protein",
            "MCP four helix bundle domain-containing protein",
            "methyl-accepting chemotaxis protein",
            "methyl-accepting chemotaxis protein",
            "methyl-accepting chemotaxis protein",
            "methyl-accepting chemotaxis protein",
            "HAMP domain-containing protein",
            "MCP four helix bundle domain-containing protein",
            "HAMP domain-containing protein",
            "HAMP domain-containing protein",
            "MCP four helix bundle domain-containing protein",
            "MCP four helix bundle domain-containing protein",
            "methyl-accepting chemotaxis protein",
            "methyl-accepting chemotaxis protein",
            "methyl-accepting chemotaxis protein",
            "methyl-accepting chemotaxis protein",
            "methyl-accepting chemotaxis protein",
            "methyl-accepting chemotaxis protein",
            "methyl-accepting chemotaxis protein",
            "chemotaxis protein",
            "cache domain-containing protein",
            "methyl-accepting chemotaxis protein",
            "methyl-accepting chemotaxis protein",
            "HAMP domain-containing protein",
            "methyl-accepting chemotaxis protein",
            "methyl-accepting chemotaxis protein",
            "methyl-accepting chemotaxis protein",
            "HAMP domain-containing protein",
            "methyl-accepting chemotaxis protein",
            "hypothetical protein",
            "chemotaxis protein",
            "methyl-accepting chemotaxis protein",
            "methyl-accepting chemotaxis protein",
            "methyl-accepting chemotaxis protein",
            "methyl-accepting chemotaxis protein"
        ],
        "function": {
            "TM_topology": "alpha-helical",
            "GO_terms": [
                "C:integral component of membrane",
                "C:plasma membrane",
                "F:transmembrane signaling receptor activity",
                "P:chemotaxis",
                "P:signal transduction",
                "C:membrane"
            ],
            "Keywords": [
                "Membrane",
                "Transducer",
                "Transmembrane",
                "Transmembrane helix",
                "Cell membrane",
                "Coiled coil",
                "Receptor",
                "Signal"
            ],
            "Function_description": ""
        },
        "structure": "",
        "uniprot_code": "A0A853HUF4_9PROT",
        "model_state": "Model does not exist"
    },
    "1797": {
        "name": "DUF3334 family protein",
        "members": [
            "WP_070268678.1",
            "WP_161076089.1",
            "WP_169562775.1",
            "WP_093389487.1"
        ],
        "all_names": [
            "DUF3334 family protein",
            "DUF3334 family protein",
            "DUF3334 family protein",
            "DUF3334 family protein"
        ],
        "function": {
            "TM_topology": "",
            "GO_terms": [
                "P:chemotaxis"
            ],
            "Keywords": [
                "Chemotaxis"
            ],
            "Function_description": ""
        },
        "structure": "",
        "uniprot_code": "A0A6L8KJ69_9BURK",
        "model_state": "Model does not exist"
    },
    "1798": {
        "name": "HAMP domain-containing histidine kinase",
        "members": [
            "WP_152803990.1",
            "WP_119738420.1",
            "WP_199476471.1",
            "WP_105744751.1",
            "WP_153166707.1",
            "WP_136546195.1",
            "WP_225782357.1",
            "WP_225782359.1",
            "MBS0501764.1",
            "CAD5369270.1",
            "WP_161076086.1",
            "WP_171835382.1",
            "WP_091018006.1",
            "WP_038203972.1",
            "WP_084216934.1",
            "WP_157738697.1",
            "WP_082549105.1",
            "WP_056584512.1",
            "KIF81432.1",
            "WP_141834171.1",
            "WP_133734408.1",
            "WP_102611461.1",
            "WP_063369669.1",
            "NYH17185.1",
            "WP_184531067.1",
            "WP_184531070.1",
            "WP_184531072.1",
            "WP_200788140.1",
            "MBK6917423.1",
            "WP_136417258.1",
            "HEC16888.1",
            "WP_151634760.1",
            "WP_151122112.1",
            "WP_209596589.1",
            "OQY29392.1",
            "OQY29368.1",
            "SPD75711.1",
            "WP_216039001.1",
            "WP_167062574.1",
            "WP_028693337.1",
            "WP_165798144.1",
            "WP_127786538.1",
            "VWX56022.1",
            "VWX56018.1",
            "UCE56826.1",
            "WP_175147602.1",
            "WP_106691521.1",
            "WP_214359956.1",
            "WP_082755009.1",
            "WP_068631645.1",
            "RZL65888.1",
            "RZL65886.1",
            "WP_150287392.1",
            "WP_057293869.1"
        ],
        "all_names": [
            "GAF domain-containing sensor histidine kinase",
            "HAMP domain-containing protein",
            "GHKL domain-containing protein",
            "sensor histidine kinase",
            "sensor histidine kinase",
            "HAMP domain-containing histidine kinase",
            "response regulator",
            "response regulator",
            "response regulator",
            "putative Histidine kinase",
            "GAF domain-containing protein",
            "HAMP domain-containing histidine kinase",
            "heavy metal sensor histidine kinase",
            "response regulator",
            "hybrid sensor histidine kinase/response regulator",
            "PAS-domain containing protein",
            "ATP-binding protein",
            "hybrid sensor histidine kinase/response regulator",
            "histidine kinase",
            "heavy metal sensor histidine kinase",
            "HAMP domain-containing protein",
            "HAMP domain-containing histidine kinase",
            "ATP-binding protein",
            "two-component system heavy metal sensor histidine kinase CusS",
            "hybrid sensor histidine kinase/response regulator",
            "response regulator",
            "hybrid sensor histidine kinase/response regulator",
            "PAS domain S-box protein",
            "HAMP domain-containing histidine kinase",
            "HAMP domain-containing protein",
            "hypothetical protein",
            "HAMP domain-containing protein",
            "sensor histidine kinase",
            "two-component sensor histidine kinase",
            "hypothetical protein",
            "hypothetical protein",
            "PAS domain S-box protein",
            "histidine kinase",
            "HAMP domain-containing protein",
            "HAMP domain-containing protein",
            "response regulator",
            "ATP-binding protein",
            "Histidine kinase",
            "Histidine kinase",
            "HAMP domain-containing histidine kinase",
            "hybrid sensor histidine kinase/response regulator",
            "HAMP domain-containing histidine kinase",
            "HAMP domain-containing histidine kinase",
            "hybrid sensor histidine kinase/response regulator",
            "hybrid sensor histidine kinase/response regulator",
            "response regulator",
            "hybrid sensor histidine kinase/response regulator",
            "HAMP domain-containing histidine kinase",
            "HAMP domain-containing protein"
        ],
        "function": {
            "TM_topology": "alpha-helical",
            "GO_terms": [
                "C:integral component of membrane",
                "F:phosphorelay sensor kinase activity",
                "F:protein histidine kinase activity"
            ],
            "Keywords": [
                "Membrane",
                "Phosphoprotein",
                "Transmembrane",
                "Transmembrane helix",
                "Kinase",
                "Transferase",
                "ATP-binding",
                "Cell inner membrane",
                "Cell membrane",
                "Nucleotide-binding",
                "Two-component regulatory system"
            ],
            "Function_description": "Member of a two-component regulatory system"
        },
        "structure": "",
        "uniprot_code": "A0A7W5DES1_9BURK",
        "model_state": "Model does not exist"
    },
    "1799": {
        "name": "HPr family phosphocarrier protein",
        "members": [
            "WP_138516739.1",
            "MBU0782287.1",
            "WP_169562777.1"
        ],
        "all_names": [
            "HPr family phosphocarrier protein",
            "HPr family phosphocarrier protein",
            "HPr family phosphocarrier protein"
        ],
        "function": "",
        "structure": "",
        "uniprot_code": "",
        "model_state": "Not possible to map"
    },
    "1800": {
        "name": "phosphoenolpyruvate--protein phosphotransferase",
        "members": [
            "WP_138516741.1",
            "MBU0782288.1"
        ],
        "all_names": [
            "phosphoenolpyruvate--protein phosphotransferase",
            "phosphoenolpyruvate--protein phosphotransferase"
        ],
        "function": "",
        "structure": "",
        "uniprot_code": "",
        "model_state": "Not possible to map"
    },
    "1801": {
        "name": "homoserine O-acetyltransferase",
        "members": [
            "WP_138516743.1",
            "MBU0782289.1"
        ],
        "all_names": [
            "homoserine O-acetyltransferase",
            "homoserine O-acetyltransferase"
        ],
        "function": "",
        "structure": "",
        "uniprot_code": "",
        "model_state": "Not possible to map"
    },
    "1802": {
        "name": "methionine biosynthesis protein MetW",
        "members": [
            "WP_138516745.1",
            "MBU0782290.1",
            "WP_187409858.1"
        ],
        "all_names": [
            "methionine biosynthesis protein MetW",
            "methionine biosynthesis protein MetW",
            "methionine biosynthesis protein MetW"
        ],
        "function": "",
        "structure": "",
        "uniprot_code": "",
        "model_state": "Not possible to map"
    },
    "1803": {
        "name": "DUF4212 domain-containing protein",
        "members": [
            "WP_138516747.1",
            "MBU0782291.1"
        ],
        "all_names": [
            "DUF4212 domain-containing protein",
            "DUF4212 domain-containing protein"
        ],
        "function": "",
        "structure": "",
        "uniprot_code": "",
        "model_state": "Not possible to map"
    },
    "1804": {
        "name": "cobalamin-dependent protein",
        "members": [
            "WP_138516749.1",
            "MBU0782292.1"
        ],
        "all_names": [
            "cobalamin-dependent protein",
            "methylmalonyl-CoA mutase family protein"
        ],
        "function": "",
        "structure": "",
        "uniprot_code": "",
        "model_state": "Not possible to map"
    },
    "1805": {
        "name": "cupin domain-containing protein",
        "members": [
            "WP_138516751.1",
            "CDG85967.1",
            "MBU0782296.1"
        ],
        "all_names": [
            "cupin domain-containing protein",
            "anti-ECFsigma factor%2C ChrR",
            "cupin domain-containing protein"
        ],
        "function": {
            "TM_topology": "",
            "GO_terms": [],
            "Keywords": [],
            "Function_description": ""
        },
        "structure": "",
        "uniprot_code": "W0VF50_9BURK",
        "model_state": "Model does not exist"
    },
    "1806": {
        "name": "hypothetical protein",
        "members": [
            "WP_138516753.1",
            "MBU0782297.1"
        ],
        "all_names": [
            "hypothetical protein",
            "hypothetical protein"
        ],
        "function": "",
        "structure": "",
        "uniprot_code": "",
        "model_state": "Not possible to map"
    },
    "1807": {
        "name": "5'-nucleotidase C-terminal domain-containing protein",
        "members": [
            "WP_138516755.1",
            "MBP7000300.1",
            "WP_133505142.1"
        ],
        "all_names": [
            "bifunctional metallophosphatase/5'-nucleotidase",
            "5'-nucleotidase C-terminal domain-containing protein",
            "5'-nucleotidase C-terminal domain-containing protein"
        ],
        "function": {
            "TM_topology": "",
            "GO_terms": [
                "F:hydrolase activity",
                "P:nucleotide catabolic process"
            ],
            "Keywords": [],
            "Function_description": ""
        },
        "structure": "",
        "uniprot_code": "A0A4R6M2S8_9GAMM",
        "model_state": "Model does not exist"
    },
    "1808": {
        "name": "GNAT family N-acetyltransferase",
        "members": [
            "WP_138516757.1",
            "MBU0782298.1",
            "RZS40113.1"
        ],
        "all_names": [
            "GNAT family N-acetyltransferase",
            "GNAT family N-acetyltransferase",
            "acetyltransferase (GNAT) family protein"
        ],
        "function": "",
        "structure": "",
        "uniprot_code": "",
        "model_state": "Not possible to map"
    },
    "1809": {
        "name": "lipoyl(octanoyl) transferase LipB",
        "members": [
            "WP_138516759.1",
            "MBU0782299.1",
            "WP_149521776.1",
            "RZS40114.1"
        ],
        "all_names": [
            "lipoyl(octanoyl) transferase LipB",
            "lipoyl(octanoyl) transferase LipB",
            "lipoyl(octanoyl) transferase LipB",
            "lipoyl(octanoyl) transferase"
        ],
        "function": {
            "TM_topology": "",
            "GO_terms": [
                "C:cytoplasm",
                "F:lipoyl(octanoyl) transferase activity",
                "F:octanoyl transferase activity (acting on glycine-cleavage complex H protein)",
                "P:protein lipoylation"
            ],
            "Keywords": [
                "Acyltransferase",
                "Cytoplasm",
                "Transferase"
            ],
            "Function_description": "Catalyzes the transfer of endogenously produced octanoic acid from octanoyl-acyl-carrier-protein onto the lipoyl domains of lipoate-dependent enzymes. Lipoyl-ACP can also act as a substrate although octanoyl-ACP is likely to be the physiological substrate"
        },
        "structure": "",
        "uniprot_code": "A0A5D9C828_9SPHN",
        "model_state": "Model does not exist"
    },
    "1810": {
        "name": "lipoyl synthase",
        "members": [
            "WP_138516761.1",
            "MBU0782300.1",
            "WP_087511808.1",
            "RZS40115.1",
            "WP_016655912.1"
        ],
        "all_names": [
            "lipoyl synthase",
            "lipoyl synthase",
            "lipoyl synthase",
            "lipoic acid synthetase",
            "lipoyl synthase"
        ],
        "function": {
            "TM_topology": "",
            "GO_terms": [
                "C:cytoplasm",
                "F:4 iron, 4 sulfur cluster binding",
                "F:lipoate synthase activity",
                "F:lipoyl synthase activity (acting on glycine-cleavage complex H protein",
                "F:lipoyl synthase activity (acting on pyruvate dehydrogenase E2 protein)",
                "F:metal ion binding",
                "P:protein lipoylation"
            ],
            "Keywords": [
                "4Fe-4S",
                "Cytoplasm",
                "Iron",
                "Iron-sulfur",
                "Metal-binding",
                "S-adenosyl-L-methionine",
                "Transferase"
            ],
            "Function_description": "Catalyzes the radical-mediated insertion of two sulfur atoms into the C-6 and C-8 positions of the octanoyl moiety bound to the lipoyl domains of lipoate-dependent enzymes, thereby converting the octanoylated domains into lipoylated derivatives"
        },
        "structure": "",
        "uniprot_code": "A0A3B7LZG9_9GAMM",
        "model_state": "Model does not exist"
    },
    "1811": {
        "name": "hypothetical protein",
        "members": [
            "WP_138516763.1",
            "RZS40116.1"
        ],
        "all_names": [
            "hypothetical protein",
            "hypothetical protein"
        ],
        "function": "",
        "structure": "",
        "uniprot_code": "",
        "model_state": "Not possible to map"
    },
    "1812": {
        "name": "DM13 domain-containing protein",
        "members": [
            "WP_138516766.1",
            "WP_127048404.1"
        ],
        "all_names": [
            "DM13 domain-containing protein",
            "DM13 domain-containing protein"
        ],
        "function": {
            "TM_topology": "",
            "GO_terms": [],
            "Keywords": [],
            "Function_description": ""
        },
        "structure": "",
        "uniprot_code": "A0A433S2F3_9RHOB",
        "model_state": "Model does not exist"
    },
    "1813": {
        "name": "DUF6091 family protein",
        "members": [
            "WP_138516768.1",
            "MBU0782301.1",
            "WP_087511975.1",
            "RZS40117.1"
        ],
        "all_names": [
            "DUF6091 family protein",
            "hypothetical protein",
            "DUF6091 family protein",
            "hypothetical protein"
        ],
        "function": {
            "TM_topology": "",
            "GO_terms": [],
            "Keywords": [
                "Signal"
            ],
            "Function_description": ""
        },
        "structure": "",
        "uniprot_code": "A0A3B7M008_9GAMM",
        "model_state": "Model does not exist"
    },
    "1814": {
        "name": "hypothetical protein",
        "members": [
            "WP_138516787.1",
            "MBU0782310.1",
            "RZS40126.1"
        ],
        "all_names": [
            "hypothetical protein",
            "hypothetical protein",
            "hypothetical protein"
        ],
        "function": "",
        "structure": "",
        "uniprot_code": "",
        "model_state": "Not possible to map"
    },
    "1815": {
        "name": "conserved hypothetical protein",
        "members": [
            "WP_138516789.1",
            "WP_157281236.1",
            "PND36747.1",
            "OYU26212.1",
            "CAD5369300.1",
            "WP_158622693.1",
            "WP_201682637.1",
            "MBU0782311.1",
            "MBV8503111.1",
            "MBL0147842.1",
            "WP_026375735.1",
            "KQP35432.1",
            "MBL8363138.1",
            "MBC7138425.1",
            "WP_028310738.1",
            "MBX3604147.1",
            "WP_141509219.1",
            "WP_111642388.1",
            "MBV8605541.1",
            "RZS40127.1",
            "WP_210803987.1",
            "WP_205312137.1",
            "WP_201823005.1",
            "WP_142932801.1"
        ],
        "all_names": [
            "hypothetical protein",
            "hypothetical protein",
            "hypothetical protein",
            "hypothetical protein",
            "conserved hypothetical protein",
            "hypothetical protein",
            "hypothetical protein",
            "hypothetical protein",
            "hypothetical protein",
            "hypothetical protein",
            "hypothetical protein",
            "hypothetical protein",
            "hypothetical protein",
            "hypothetical protein",
            "hypothetical protein",
            "hypothetical protein",
            "hypothetical protein",
            "hypothetical protein",
            "hypothetical protein",
            "hypothetical protein",
            "hypothetical protein",
            "hypothetical protein",
            "hypothetical protein",
            "hypothetical protein"
        ],
        "function": {
            "TM_topology": "",
            "GO_terms": [],
            "Keywords": [
                "Coiled coil"
            ],
            "Function_description": ""
        },
        "structure": "",
        "uniprot_code": "A0A545U8T7_9GAMM",
        "model_state": "Model does not exist"
    },
    "1816": {
        "name": "putative membrane protein",
        "members": [
            "WP_138516802.1",
            "MBU0782317.1",
            "MBL8363154.1",
            "WP_189575721.1",
            "RZS40133.1"
        ],
        "all_names": [
            "hypothetical protein",
            "hypothetical protein",
            "hypothetical protein",
            "hypothetical protein",
            "putative membrane protein"
        ],
        "function": "",
        "structure": "",
        "uniprot_code": "",
        "model_state": "Not possible to map"
    },
    "1817": {
        "name": "C40 family peptidase",
        "members": [
            "WP_138516803.1",
            "MBU0782318.1",
            "WP_173765477.1",
            "WP_028693340.1",
            "RZS40134.1"
        ],
        "all_names": [
            "C40 family peptidase",
            "C40 family peptidase",
            "C40 family peptidase",
            "C40 family peptidase",
            "lipoprotein Spr"
        ],
        "function": "",
        "structure": "",
        "uniprot_code": "",
        "model_state": "Not possible to map"
    },
    "1818": {
        "name": "protease HtpX",
        "members": [
            "WP_138516805.1",
            "WP_087463598.1",
            "WP_150436209.1",
            "MBU0782319.1",
            "WP_206253780.1",
            "WP_214187610.1",
            "RZS40135.1",
            "WP_121632467.1"
        ],
        "all_names": [
            "protease HtpX",
            "M48 family metallopeptidase",
            "M48 family metallopeptidase",
            "protease HtpX",
            "protease HtpX",
            "M48 family metallopeptidase",
            "heat shock protein",
            "zinc metalloprotease HtpX"
        ],
        "function": {
            "TM_topology": "",
            "GO_terms": [
                "F:metal ion binding",
                "F:metalloendopeptidase activity"
            ],
            "Keywords": [
                "Hydrolase",
                "Metal-binding",
                "Metalloprotease",
                "Protease",
                "Signal",
                "Zinc"
            ],
            "Function_description": ""
        },
        "structure": "",
        "uniprot_code": "A0A5J5FWZ6_9GAMM",
        "model_state": "Model does not exist"
    },
    "1819": {
        "name": "NAD(P)H-dependent oxidoreductase",
        "members": [
            "MBA83193.1",
            "WP_136918047.1",
            "WP_128901983.1"
        ],
        "all_names": [
            "FMN-dependent NADH-azoreductase",
            "NAD(P)H-dependent oxidoreductase",
            "NAD(P)H-dependent oxidoreductase"
        ],
        "function": {
            "TM_topology": "",
            "GO_terms": [
                "F:electron transfer activity",
                "F:FMN binding",
                "F:oxidoreductase activity, acting on NAD(P)H, NAD(P) as acceptor",
                "F:oxidoreductase activity, acting on NAD(P)H, quinone or similar compound as acceptor"
            ],
            "Keywords": [
                "Flavoprotein",
                "FMN",
                "NAD",
                "Oxidoreductase"
            ],
            "Function_description": "Also exhibits azoreductase activity. Catalyzes the reductive cleavage of the azo bond in aromatic azo compounds to the corresponding amines"
        },
        "structure": "",
        "uniprot_code": "A0A4U1HXQ7_9DELT",
        "model_state": "Model does not exist"
    },
    "1820": {
        "name": "CGNR zinc finger domain-containing protein",
        "members": [
            "MBA83191.1",
            "WP_033446719.1",
            "WP_130407255.1",
            "WP_033451046.1"
        ],
        "all_names": [
            "hypothetical protein",
            "CGNR zinc finger domain-containing protein",
            "CGNR zinc finger domain-containing protein",
            "CGNR zinc finger domain-containing protein"
        ],
        "function": {
            "TM_topology": "",
            "GO_terms": [],
            "Keywords": [
                "Coiled coil"
            ],
            "Function_description": ""
        },
        "structure": "",
        "uniprot_code": "A0A4P6MMS6_9RHOB",
        "model_state": "Model does not exist"
    },
    "1821": {
        "name": "MerR family DNA-binding transcriptional regulator",
        "members": [
            "MBA83187.1",
            "MBI5924541.1",
            "UDL04806.1",
            "WP_141828998.1",
            "WP_182988180.1",
            "WP_167782797.1",
            "WP_038022380.1",
            "WP_108947788.1"
        ],
        "all_names": [
            "MerR family transcriptional regulator",
            "MerR family DNA-binding protein",
            "MerR family DNA-binding transcriptional regulator",
            "Cu(I)-responsive transcriptional regulator",
            "Cu(I)-responsive transcriptional regulator",
            "MerR family DNA-binding transcriptional regulator",
            "Cd(II)/Pb(II)-responsive transcriptional regulator",
            "Cd(II)/Pb(II)-responsive transcriptional regulator"
        ],
        "function": {
            "TM_topology": "",
            "GO_terms": [
                "F:DNA binding",
                "P:regulation of transcription, DNA-templated",
                "F:DNA-binding transcription factor activity",
                "F:metal ion binding",
                "P:positive regulation of transcription, DNA-templated",
                "F:copper ion binding"
            ],
            "Keywords": [
                "Coiled coil",
                "DNA-binding",
                "Transcription",
                "Transcription regulation"
            ],
            "Function_description": ""
        },
        "structure": "",
        "uniprot_code": "A0A7G6A9I1_9BURK",
        "model_state": "Model does not exist"
    },
    "1822": {
        "name": "deoxyribodipyrimidine photolyase",
        "members": [
            "MBA83186.1",
            "WP_114277086.1"
        ],
        "all_names": [
            "deoxyribodipyrimidine photolyase",
            "DNA photolyase family protein"
        ],
        "function": {
            "TM_topology": "",
            "GO_terms": [
                "F:lyase activity"
            ],
            "Keywords": [
                "FAD",
                "Flavoprotein",
                "Lyase"
            ],
            "Function_description": ""
        },
        "structure": "",
        "uniprot_code": "A0A2E3F9U5_9RHOB",
        "model_state": "Model does not exist"
    },
    "1823": {
        "name": "DUF2256 domain-containing protein",
        "members": [
            "MBA83185.1",
            "WP_010366804.1"
        ],
        "all_names": [
            "hypothetical protein",
            "DUF2256 domain-containing protein"
        ],
        "function": {
            "TM_topology": "",
            "GO_terms": [],
            "Keywords": [],
            "Function_description": ""
        },
        "structure": "",
        "uniprot_code": "U1KWT8_9GAMM",
        "model_state": "Model does not exist"
    },
    "1824": {
        "name": "cupredoxin domain-containing protein",
        "members": [
            "MBA83182.1",
            "WP_088684048.1",
            "WP_114829117.1",
            "WP_152016392.1"
        ],
        "all_names": [
            "copper-binding protein",
            "cupredoxin domain-containing protein",
            "hypothetical protein",
            "cupredoxin domain-containing protein"
        ],
        "function": {
            "TM_topology": "",
            "GO_terms": [
                "F:copper ion binding",
                "F:electron transfer activity"
            ],
            "Keywords": [
                "Signal",
                "Copper",
                "Metal-binding"
            ],
            "Function_description": ""
        },
        "structure": "",
        "uniprot_code": "A0A654CG25_9HYPH",
        "model_state": "Model does not exist"
    },
    "1825": {
        "name": "alpha/beta hydrolase",
        "members": [
            "MBA83181.1",
            "WP_174134933.1",
            "WP_222602391.1"
        ],
        "all_names": [
            "alpha/beta hydrolase",
            "alpha/beta hydrolase",
            "alpha/beta fold hydrolase"
        ],
        "function": {
            "TM_topology": "",
            "GO_terms": [
                "F:hydrolase activity"
            ],
            "Keywords": [
                "Hydrolase"
            ],
            "Function_description": ""
        },
        "structure": "",
        "uniprot_code": "A0A2E3F9S8_9RHOB",
        "model_state": "Model does not exist"
    },
    "1826": {
        "name": "hypothetical protein",
        "members": [
            "MBA83180.1",
            "WP_092858256.1",
            "WP_174134928.1",
            "WP_209947340.1",
            "WP_222602393.1",
            "WP_139229339.1",
            "WP_139251238.1"
        ],
        "all_names": [
            "hypothetical protein",
            "hypothetical protein",
            "hypothetical protein",
            "hypothetical protein",
            "hypothetical protein",
            "hypothetical protein",
            "hypothetical protein"
        ],
        "function": {
            "TM_topology": "alpha-helical",
            "GO_terms": [
                "C:integral component of membrane"
            ],
            "Keywords": [
                "Membrane",
                "Transmembrane",
                "Transmembrane helix"
            ],
            "Function_description": ""
        },
        "structure": "",
        "uniprot_code": "A0A1M7P8Q4_9HYPH",
        "model_state": "Model does not exist"
    },
    "1827": {
        "name": "hypothetical protein",
        "members": [
            "MBA83169.1",
            "WP_146366339.1",
            "MBE1283379.1",
            "WP_092858236.1",
            "WP_174134907.1",
            "WP_039689067.1",
            "WP_108838512.1",
            "WP_149148673.1",
            "WP_127048362.1",
            "WP_209947321.1",
            "WP_222602404.1",
            "WP_028286923.1",
            "QYK42388.1",
            "WP_009806910.1",
            "WP_037230091.1",
            "WP_090075023.1",
            "WP_073015354.1",
            "WP_185798042.1",
            "WP_045686363.1"
        ],
        "all_names": [
            "hypothetical protein",
            "hypothetical protein",
            "hypothetical protein",
            "hypothetical protein",
            "hypothetical protein",
            "hypothetical protein",
            "hypothetical protein",
            "hypothetical protein",
            "hypothetical protein",
            "hypothetical protein",
            "hypothetical protein",
            "hypothetical protein",
            "hypothetical protein",
            "hypothetical protein",
            "hypothetical protein",
            "hypothetical protein",
            "hypothetical protein",
            "hypothetical protein",
            "hypothetical protein"
        ],
        "function": {
            "TM_topology": "",
            "GO_terms": [],
            "Keywords": [
                "Plasmid"
            ],
            "Function_description": ""
        },
        "structure": "",
        "uniprot_code": "A0A842IAK9_9RHOB",
        "model_state": "Model does not exist"
    },
    "1828": {
        "name": "metallopeptidase family protein",
        "members": [
            "WP_153341896.1",
            "MBK8456209.1"
        ],
        "all_names": [
            "metallopeptidase family protein",
            "metallopeptidase family protein"
        ],
        "function": {
            "TM_topology": "",
            "GO_terms": [
                "F:kinase activity"
            ],
            "Keywords": [
                "Kinase",
                "Transferase"
            ],
            "Function_description": ""
        },
        "structure": "",
        "uniprot_code": "A0A7X2D248_9PROT",
        "model_state": "Model does not exist"
    },
    "1829": {
        "name": "4a-hydroxytetrahydrobiopterin dehydratase",
        "members": [
            "WP_153341898.1",
            "WP_011081408.1",
            "WP_034430580.1"
        ],
        "all_names": [
            "4a-hydroxytetrahydrobiopterin dehydratase",
            "4a-hydroxytetrahydrobiopterin dehydratase",
            "4a-hydroxytetrahydrobiopterin dehydratase"
        ],
        "function": {
            "TM_topology": "",
            "GO_terms": [
                "F:4-alpha-hydroxytetrahydrobiopterin dehydratase activity",
                "P:tetrahydrobiopterin biosynthetic process"
            ],
            "Keywords": [
                "Lyase"
            ],
            "Function_description": ""
        },
        "structure": "https://swissmodel.expasy.org/repository/uniprot/A0A087IUW0_VIBVL",
        "uniprot_code": "A0A087IUW0_VIBVL",
        "model_state": "Model exists"
    },
    "1830": {
        "name": "carbonic anhydrase",
        "members": [
            "WP_153341900.1",
            "MBC7138440.1",
            "UCF63214.1",
            "WP_091191500.1",
            "WP_112898698.1",
            "WP_205968546.1",
            "WP_209103495.1"
        ],
        "all_names": [
            "carbonate dehydratase",
            "carbonic anhydrase",
            "carbonic anhydrase",
            "carbonic anhydrase",
            "carbonic anhydrase",
            "carbonic anhydrase",
            "carbonic anhydrase"
        ],
        "function": {
            "TM_topology": "",
            "GO_terms": [
                "F:carbonate dehydratase activity",
                "F:zinc ion binding",
                "P:carbon utilization"
            ],
            "Keywords": [
                "Lyase",
                "Zinc"
            ],
            "Function_description": "Reversible hydration of carbon dioxide"
        },
        "structure": "",
        "uniprot_code": "A0A8A7CVD1_9HYPH",
        "model_state": "Model does not exist"
    },
    "1831": {
        "name": "DUF3422 domain-containing protein",
        "members": [
            "WP_153341902.1",
            "QVL49171.1"
        ],
        "all_names": [
            "DUF3422 domain-containing protein",
            "DUF3422 domain-containing protein"
        ],
        "function": {
            "TM_topology": "alpha-helical",
            "GO_terms": [],
            "Keywords": [
                "Membrane",
                "Transmembrane",
                "Transmembrane helix"
            ],
            "Function_description": ""
        },
        "structure": "",
        "uniprot_code": "A0A7X1ZC98_9PROT",
        "model_state": "Model does not exist"
    },
    "1832": {
        "name": "phosphoribosylanthranilate isomerase",
        "members": [
            "WP_153341904.1",
            "MBB3902352.1"
        ],
        "all_names": [
            "phosphoribosylanthranilate isomerase",
            "phosphoribosylanthranilate isomerase"
        ],
        "function": {
            "TM_topology": "",
            "GO_terms": [
                "F:phosphoribosylanthranilate isomerase activity"
            ],
            "Keywords": [
                "Amino-acid biosynthesis",
                "Aromatic amino acid biosynthesis",
                "Isomerase",
                "Tryptophan biosynthesis"
            ],
            "Function_description": ""
        },
        "structure": "",
        "uniprot_code": "A0A7X1ZCA8_9PROT",
        "model_state": "Model does not exist"
    },
    "1833": {
        "name": "orotidine-5'-phosphate decarboxylase",
        "members": [
            "WP_153341906.1",
            "WP_138580727.1",
            "WP_194619016.1",
            "WP_036543667.1",
            "WP_089995709.1",
            "QLH41631.1"
        ],
        "all_names": [
            "orotidine-5'-phosphate decarboxylase",
            "orotidine-5'-phosphate decarboxylase",
            "orotidine-5'-phosphate decarboxylase",
            "orotidine-5'-phosphate decarboxylase",
            "orotidine-5'-phosphate decarboxylase",
            "orotidine-5'-phosphate decarboxylase"
        ],
        "function": {
            "TM_topology": "",
            "GO_terms": [
                "F:orotidine-5'-phosphate decarboxylase activity",
                "P:'de novo' pyrimidine nucleobase biosynthetic process",
                "P:'de novo' UMP biosynthetic process"
            ],
            "Keywords": [
                "Decarboxylase",
                "Lyase",
                "Pyrimidine biosynthesis"
            ],
            "Function_description": "Catalyzes the decarboxylation of orotidine 5'-monophosphate (OMP) to uridine 5'-monophosphate (UMP)"
        },
        "structure": "",
        "uniprot_code": "A0A7X1ZET2_9PROT",
        "model_state": "Model does not exist"
    },
    "1834": {
        "name": "ABC transporter permease",
        "members": [
            "WP_153341908.1",
            "WP_059318155.1",
            "MBW8830463.1",
            "WP_026375714.1",
            "WP_187793375.1"
        ],
        "all_names": [
            "ABC transporter permease",
            "ABC transporter permease",
            "ABC transporter permease",
            "ABC transporter permease",
            "ABC transporter permease"
        ],
        "function": {
            "TM_topology": "alpha-helical",
            "GO_terms": [],
            "Keywords": [
                "Cell membrane",
                "Membrane",
                "Transmembrane",
                "Transmembrane helix",
                "Transport"
            ],
            "Function_description": ""
        },
        "structure": "",
        "uniprot_code": "A0A7X1ZE61_9PROT",
        "model_state": "Model does not exist"
    },
    "1835": {
        "name": "fasciclin domain-containing protein",
        "members": [
            "WP_153341912.1",
            "WP_102843299.1",
            "WP_089995693.1"
        ],
        "all_names": [
            "fasciclin domain-containing protein",
            "fasciclin domain-containing protein",
            "fasciclin domain-containing protein"
        ],
        "function": {
            "TM_topology": "",
            "GO_terms": [],
            "Keywords": [
                "Signal"
            ],
            "Function_description": ""
        },
        "structure": "",
        "uniprot_code": "A0A7X1ZCQ5_9PROT",
        "model_state": "Model does not exist"
    },
    "1836": {
        "name": "cation:proton antiporter",
        "members": [
            "WP_170294692.1",
            "WP_204489495.1",
            "HEC16884.1",
            "WP_164962131.1",
            "WP_159819838.1"
        ],
        "all_names": [
            "monovalent cation:proton antiporter-2 (CPA2) family protein",
            "cation:proton antiporter",
            "potassium transporter",
            "cation:proton antiporter",
            "cation:proton antiporter"
        ],
        "function": {
            "TM_topology": "alpha-helical",
            "GO_terms": [
                "C:integral component of membrane",
                "F:solute:proton antiporter activity",
                "P:potassium ion transport"
            ],
            "Keywords": [
                "Antiport",
                "Ion transport",
                "Membrane",
                "Potassium",
                "Potassium transport",
                "Transmembrane",
                "Transmembrane helix",
                "Transport"
            ],
            "Function_description": ""
        },
        "structure": "",
        "uniprot_code": "A0A7C1YKG8_9GAMM",
        "model_state": "Model does not exist"
    },
    "1837": {
        "name": "EndoU domain-containing protein",
        "members": [
            "WP_153341916.1",
            "WP_170284140.1"
        ],
        "all_names": [
            "EndoU domain-containing protein",
            "EndoU domain-containing protein"
        ],
        "function": {
            "TM_topology": "",
            "GO_terms": [],
            "Keywords": [
                "Hydrolase",
                "Signal"
            ],
            "Function_description": ""
        },
        "structure": "",
        "uniprot_code": "A0A7X1ZCA6_9PROT",
        "model_state": "Model does not exist"
    },
    "1838": {
        "name": "glycosyltransferase family 4 protein",
        "members": [
            "WP_153341918.1",
            "WP_150060931.1"
        ],
        "all_names": [
            "glycosyltransferase family 4 protein",
            "glycosyltransferase family 4 protein"
        ],
        "function": {
            "TM_topology": "alpha-helical",
            "GO_terms": [
                "C:integral component of membrane",
                "F:glycosyltransferase activity",
                "F:transferase activity"
            ],
            "Keywords": [
                "Membrane",
                "Transferase",
                "Transmembrane",
                "Transmembrane helix"
            ],
            "Function_description": ""
        },
        "structure": "",
        "uniprot_code": "A0A7X2D2P9_9PROT",
        "model_state": "Model does not exist"
    },
    "1839": {
        "name": "undecaprenyl-phosphate glucose phosphotransferase",
        "members": [
            "WP_170294693.1",
            "WP_170284139.1",
            "WP_184029357.1"
        ],
        "all_names": [
            "undecaprenyl-phosphate glucose phosphotransferase",
            "undecaprenyl-phosphate glucose phosphotransferase",
            "undecaprenyl-phosphate glucose phosphotransferase"
        ],
        "function": {
            "TM_topology": "alpha-helical",
            "GO_terms": [
                "F:transferase activity"
            ],
            "Keywords": [
                "Membrane",
                "Transferase",
                "Transmembrane",
                "Transmembrane helix"
            ],
            "Function_description": ""
        },
        "structure": "",
        "uniprot_code": "A0A7W8RNZ3_9BURK",
        "model_state": "Model does not exist"
    },
    "1840": {
        "name": "class I SAM-dependent methyltransferase",
        "members": [
            "WP_153341924.1",
            "WP_170294694.1",
            "WP_170979272.1",
            "WP_219765530.1",
            "WP_158927880.1",
            "WP_171835599.1",
            "WP_206930490.1",
            "WP_206930491.1",
            "WP_188517978.1",
            "WP_046862977.1",
            "WP_166297562.1",
            "MBK7353868.1",
            "WP_161912261.1",
            "WP_209370639.1",
            "WP_150060928.1",
            "MBN8872205.1",
            "WP_184485629.1",
            "WP_179407913.1",
            "WP_184434890.1",
            "WP_160120384.1",
            "TQV80452.1",
            "WP_056228715.1",
            "WP_144299527.1",
            "WP_170052238.1",
            "WP_170052237.1",
            "WP_170052236.1",
            "WP_127785291.1",
            "WP_131310090.1",
            "WP_191125393.1",
            "WP_147150268.1",
            "MBC2714110.1",
            "WP_166795937.1",
            "WP_188967200.1",
            "WP_176793783.1",
            "WP_159349159.1",
            "WP_211868901.1",
            "MBQ1542649.1"
        ],
        "all_names": [
            "class I SAM-dependent methyltransferase",
            "class I SAM-dependent methyltransferase",
            "class I SAM-dependent methyltransferase",
            "class I SAM-dependent methyltransferase",
            "class I SAM-dependent methyltransferase",
            "class I SAM-dependent methyltransferase",
            "class I SAM-dependent methyltransferase",
            "methyltransferase regulatory domain-containing protein",
            "class I SAM-dependent methyltransferase",
            "class I SAM-dependent methyltransferase",
            "class I SAM-dependent methyltransferase",
            "methyltransferase regulatory domain-containing protein",
            "class I SAM-dependent methyltransferase",
            "class I SAM-dependent methyltransferase",
            "class I SAM-dependent methyltransferase",
            "class I SAM-dependent methyltransferase",
            "class I SAM-dependent methyltransferase",
            "methyltransferase",
            "class I SAM-dependent methyltransferase",
            "class I SAM-dependent methyltransferase",
            "methyltransferase domain-containing protein",
            "methyltransferase domain-containing protein",
            "class I SAM-dependent methyltransferase",
            "methyltransferase regulatory domain-containing protein",
            "class I SAM-dependent methyltransferase",
            "methyltransferase regulatory domain-containing protein",
            "class I SAM-dependent methyltransferase",
            "class I SAM-dependent methyltransferase",
            "class I SAM-dependent methyltransferase",
            "class I SAM-dependent methyltransferase",
            "methyltransferase regulatory domain-containing protein",
            "class I SAM-dependent methyltransferase",
            "class I SAM-dependent methyltransferase",
            "class I SAM-dependent methyltransferase",
            "class I SAM-dependent methyltransferase",
            "class I SAM-dependent methyltransferase",
            "class I SAM-dependent methyltransferase"
        ],
        "function": {
            "TM_topology": "",
            "GO_terms": [
                "F:methyltransferase activity",
                "P:methylation"
            ],
            "Keywords": [
                "Coiled coil",
                "Methyltransferase",
                "Transferase"
            ],
            "Function_description": ""
        },
        "structure": "",
        "uniprot_code": "A0A840Y2N5_9PROT",
        "model_state": "Model does not exist"
    },
    "1841": {
        "name": "hypothetical protein",
        "members": [
            "WP_153341947.1",
            "WP_150060917.1",
            "WP_184434857.1"
        ],
        "all_names": [
            "hypothetical protein",
            "hypothetical protein",
            "hypothetical protein"
        ],
        "function": {
            "TM_topology": "",
            "GO_terms": [],
            "Keywords": [
                "Signal"
            ],
            "Function_description": ""
        },
        "structure": "",
        "uniprot_code": "A0A7W6RZT1_9PROT",
        "model_state": "Model does not exist"
    },
    "1842": {
        "name": "invasion associated locus B family protein",
        "members": [
            "WP_153341951.1",
            "WP_150060915.1",
            "WP_184434854.1"
        ],
        "all_names": [
            "invasion associated locus B family protein",
            "invasion associated locus B family protein",
            "invasion associated locus B family protein"
        ],
        "function": {
            "TM_topology": "",
            "GO_terms": [],
            "Keywords": [
                "Signal"
            ],
            "Function_description": ""
        },
        "structure": "",
        "uniprot_code": "A0A7W6WKE4_9PROT",
        "model_state": "Model does not exist"
    },
    "1843": {
        "name": "RNA methyltransferase",
        "members": [
            "WP_153341985.1",
            "WP_150060914.1",
            "WP_184434851.1"
        ],
        "all_names": [
            "RNA methyltransferase",
            "RNA methyltransferase",
            "RNA methyltransferase"
        ],
        "function": {
            "TM_topology": "",
            "GO_terms": [
                "F:RNA binding",
                "F:RNA methyltransferase activity",
                "P:RNA processing",
                "F:methyltransferase activity",
                "P:methylation"
            ],
            "Keywords": [
                "Methyltransferase",
                "Transferase"
            ],
            "Function_description": ""
        },
        "structure": "",
        "uniprot_code": "A0A7W6WKM7_9PROT",
        "model_state": "Model does not exist"
    },
    "1844": {
        "name": "LysE family translocator",
        "members": [
            "WP_153341953.1",
            "WP_044619852.1",
            "WP_116387874.1",
            "WP_150436201.1",
            "WP_206253781.1",
            "MBK7060491.1",
            "SOY54929.1",
            "WP_109920996.1",
            "CAJ91821.1",
            "WP_092383201.1",
            "WP_025293573.1",
            "WP_160867274.1",
            "WP_143791391.1"
        ],
        "all_names": [
            "LysE family translocator",
            "LysE/ArgO family amino acid transporter",
            "LysE/ArgO family amino acid transporter",
            "arginine exporter ArgO",
            "LysE family translocator",
            "LysE family transporter",
            "putative L-lysine exporter",
            "LysE family transporter",
            "lysine efflux permease",
            "LysE family transporter",
            "LysE family translocator",
            "LysE family translocator",
            "LysE family translocator"
        ],
        "function": {
            "TM_topology": "alpha-helical",
            "GO_terms": [
                "C:integral component of membrane",
                "C:plasma membrane",
                "P:amino acid transport",
                "F:arginine transmembrane transporter activity"
            ],
            "Keywords": [
                "Cell membrane",
                "Membrane",
                "Transmembrane",
                "Transmembrane helix",
                "Amino-acid transport",
                "Transport"
            ],
            "Function_description": "Involved in the export of arginine. Important to control the intracellular level of arginine and the correct balance between arginine and lysine"
        },
        "structure": "",
        "uniprot_code": "A0A7X3M2E4_9GAMM",
        "model_state": "Model does not exist"
    },
    "1845": {
        "name": "GNAT family N-acetyltransferase",
        "members": [
            "WP_153341957.1",
            "WP_102843295.1",
            "WP_045183966.1",
            "WP_159877014.1",
            "WP_054008439.1",
            "WP_084933613.1",
            "WP_125509531.1",
            "WP_219800811.1",
            "MBW8830465.1",
            "MBV2209105.1",
            "MBP7000301.1",
            "EAW42310.1",
            "WP_094831944.1",
            "WP_168083772.1",
            "WP_179958123.1",
            "WP_075945826.1",
            "MBX3184492.1",
            "WP_151634799.1",
            "WP_226415893.1",
            "WP_119968678.1",
            "EHR71444.1",
            "WP_110169958.1",
            "NVM78115.1",
            "WP_111876197.1",
            "WP_209876709.1",
            "WP_113724079.1",
            "WP_163831910.1",
            "WP_182009166.1"
        ],
        "all_names": [
            "N-acetyltransferase",
            "GNAT family N-acetyltransferase",
            "GNAT family N-acetyltransferase",
            "GNAT family N-acetyltransferase",
            "GNAT family N-acetyltransferase",
            "ribosomal protein S18-alanine N-acetyltransferase",
            "GNAT family N-acetyltransferase",
            "GNAT family N-acetyltransferase",
            "GNAT family N-acetyltransferase",
            "GNAT family N-acetyltransferase",
            "GNAT family N-acetyltransferase",
            "GCN5-related N-acetyltransferase",
            "N-acetyltransferase",
            "GNAT family N-acetyltransferase",
            "GNAT family N-acetyltransferase",
            "GNAT family N-acetyltransferase",
            "GNAT family N-acetyltransferase",
            "GNAT family N-acetyltransferase",
            "GNAT family N-acetyltransferase",
            "GNAT family N-acetyltransferase",
            "acetyltransferase%2C ribosomal protein N-acetylase",
            "GNAT family N-acetyltransferase",
            "phosphinothricin acetyltransferase",
            "GNAT family N-acetyltransferase",
            "GNAT family N-acetyltransferase",
            "GNAT family N-acetyltransferase",
            "GNAT family N-acetyltransferase",
            "GNAT family N-acetyltransferase"
        ],
        "function": {
            "TM_topology": "",
            "GO_terms": [
                "F:N-acetyltransferase activity",
                "F:phosphinothricin N-acetyltransferase activity",
                "C:cytoplasm",
                "F:ribosomal-protein-alanine N-acetyltransferase activity",
                "P:N-terminal peptidyl-alanine acetylation"
            ],
            "Keywords": [
                "Transferase",
                "Acyltransferase",
                "Cytoplasm"
            ],
            "Function_description": "Acetylates the N-terminal alanine of ribosomal protein S18"
        },
        "structure": "",
        "uniprot_code": "A0A812HBD5_9VIBR",
        "model_state": "Model does not exist"
    },
    "1846": {
        "name": "two-component system VirA-like sensor kinase",
        "members": [
            "WP_088562362.1",
            "WP_183393641.1",
            "WP_138888990.1",
            "WP_132909915.1",
            "WP_115004841.1",
            "WP_150040247.1",
            "WP_025293577.1",
            "WP_048443406.1",
            "WP_029819445.1",
            "WP_125974673.1",
            "WP_078995368.1",
            "WP_207445285.1"
        ],
        "all_names": [
            "response regulator",
            "hypothetical protein",
            "two-component system VirA-like sensor kinase",
            "hypothetical protein",
            "two-component system VirA-like sensor kinase",
            "two-component system VirA-like sensor kinase",
            "two-component sensor histidine kinase",
            "two-component sensor histidine kinase",
            "two-component system VirA-like sensor kinase",
            "hypothetical protein",
            "hypothetical protein",
            "ATP-binding protein"
        ],
        "function": {
            "TM_topology": "alpha-helical",
            "GO_terms": [
                "C:integral component of membrane",
                "F:phosphorelay sensor kinase activity",
                "F:ATP binding",
                "F:kinase activity",
                "C:plasma membrane"
            ],
            "Keywords": [
                "Membrane",
                "Phosphoprotein",
                "Transmembrane",
                "Transmembrane helix",
                "Coiled coil",
                "ATP-binding",
                "Nucleotide-binding",
                "Kinase",
                "Transferase",
                "Cell membrane",
                "Signal"
            ],
            "Function_description": ""
        },
        "structure": "",
        "uniprot_code": "A0A8A6K453_9PROT",
        "model_state": "Model does not exist"
    },
    "1847": {
        "name": "hypothetical protein",
        "members": [
            "WP_088562369.1",
            "WP_138888994.1"
        ],
        "all_names": [
            "hypothetical protein",
            "hypothetical protein"
        ],
        "function": {
            "TM_topology": "",
            "GO_terms": [],
            "Keywords": [
                "Coiled coil"
            ],
            "Function_description": ""
        },
        "structure": "",
        "uniprot_code": "A0A554UGB8_9MYCO",
        "model_state": "Model does not exist"
    },
    "1848": {
        "name": "LLM class flavin-dependent oxidoreductase",
        "members": [
            "WP_088562381.1",
            "WP_092998609.1",
            "WP_178963385.1",
            "WP_149521757.1",
            "WP_143486489.1",
            "WP_007404914.1",
            "WP_007404977.1",
            "WP_146287986.1",
            "WP_207847232.1",
            "WP_077160581.1"
        ],
        "all_names": [
            "LLM class flavin-dependent oxidoreductase",
            "LLM class flavin-dependent oxidoreductase",
            "LLM class flavin-dependent oxidoreductase",
            "pyrimidine utilization protein A",
            "LLM class flavin-dependent oxidoreductase",
            "FMNH2-dependent alkanesulfonate monooxygenase",
            "dimethyl sulfone monooxygenase SfnG",
            "LLM class flavin-dependent oxidoreductase",
            "LLM class flavin-dependent oxidoreductase",
            "LLM class flavin-dependent oxidoreductase"
        ],
        "function": {
            "TM_topology": "",
            "GO_terms": [
                "F:alkanesulfonate monooxygenase activity"
            ],
            "Keywords": [
                "Flavoprotein",
                "FMN",
                "Monooxygenase",
                "Oxidoreductase"
            ],
            "Function_description": "Catalyzes the desulfonation of aliphatic sulfonates"
        },
        "structure": "",
        "uniprot_code": "A0A5D9C6W8_9SPHN",
        "model_state": "Model does not exist"
    },
    "1849": {
        "name": "gamma carbonic anhydrase family protein",
        "members": [
            "WP_088562382.1",
            "NP_248756.1",
            "WP_145647586.1",
            "WP_036194546.1",
            "WP_215219234.1"
        ],
        "all_names": [
            "gamma carbonic anhydrase family protein",
            "hypothetical protein",
            "gamma carbonic anhydrase family protein",
            "gamma carbonic anhydrase family protein",
            "gamma carbonic anhydrase family protein"
        ],
        "function": {
            "TM_topology": "",
            "GO_terms": [
                "F:transferase activity"
            ],
            "Keywords": [
                "Transferase"
            ],
            "Function_description": ""
        },
        "structure": "https://swissmodel.expasy.org/repository/uniprot/Q9I766_PSEAE",
        "uniprot_code": "Q9I766_PSEAE",
        "model_state": "Model exists"
    },
    "1850": {
        "name": "sugar-binding transcriptional regulator",
        "members": [
            "WP_088562383.1",
            "WP_096335389.1"
        ],
        "all_names": [
            "sugar-binding transcriptional regulator",
            "sugar-binding transcriptional regulator"
        ],
        "function": {
            "TM_topology": "",
            "GO_terms": [
                "F:carbohydrate binding",
                "F:DNA binding",
                "F:DNA-binding transcription factor activity",
                "P:DNA-templated transcription, initiation"
            ],
            "Keywords": [
                "DNA-binding"
            ],
            "Function_description": ""
        },
        "structure": "",
        "uniprot_code": "A0A0K6HGI1_9HYPH",
        "model_state": "Model does not exist"
    },
    "1851": {
        "name": "extracellular solute-binding protein",
        "members": [
            "WP_088562384.1",
            "WP_146366318.1",
            "WP_210528269.1",
            "WP_088684044.1",
            "MBN9508429.1",
            "MBV9734354.1",
            "WP_066013708.1",
            "WP_013662775.1",
            "WP_105437027.1",
            "WP_151122110.1",
            "WP_055460481.1",
            "WP_201812068.1",
            "QEW19766.1"
        ],
        "all_names": [
            "extracellular solute-binding protein",
            "sugar ABC transporter substrate-binding protein",
            "extracellular solute-binding protein",
            "ABC transporter substrate-binding protein",
            "extracellular solute-binding protein",
            "extracellular solute-binding protein",
            "ABC transporter substrate-binding protein",
            "sn-glycerol-3-phosphate ABC transporter substrate-binding protein UgpB",
            "sugar ABC transporter substrate-binding protein",
            "ABC transporter substrate-binding protein",
            "sugar ABC transporter substrate-binding protein",
            "ABC transporter substrate-binding protein",
            "sn-glycerol-3-phosphate-binding periplasmic protein UgpB precursor"
        ],
        "function": {
            "TM_topology": "",
            "GO_terms": [
                "C:periplasmic space",
                "P:transmembrane transport"
            ],
            "Keywords": [
                "Periplasm",
                "Signal",
                "Transport",
                "Plasmid"
            ],
            "Function_description": ""
        },
        "structure": "",
        "uniprot_code": "A0A643FHS6_IDEDE",
        "model_state": "Model does not exist"
    },
    "1852": {
        "name": "response regulator",
        "members": [
            "WP_171060459.1",
            "WP_130409711.1"
        ],
        "all_names": [
            "response regulator",
            "response regulator"
        ],
        "function": {
            "TM_topology": "",
            "GO_terms": [
                "F:hydrolase activity",
                "P:phosphorelay signal transduction system"
            ],
            "Keywords": [
                "Hydrolase",
                "Phosphoprotein"
            ],
            "Function_description": ""
        },
        "structure": "",
        "uniprot_code": "A0A4V0ZAA0_9RHOB",
        "model_state": "Model does not exist"
    },
    "1853": {
        "name": "GHKL domain-containing protein",
        "members": [
            "WP_138464453.1",
            "WP_165390375.1",
            "WP_201822971.1"
        ],
        "all_names": [
            "hypothetical protein",
            "GHKL domain-containing protein",
            "hypothetical protein"
        ],
        "function": "",
        "structure": "",
        "uniprot_code": "",
        "model_state": "Not possible to map"
    },
    "1854": {
        "name": "c-type cytochrome",
        "members": [
            "WP_171060460.1",
            "WP_088562363.1",
            "WP_183393640.1",
            "WP_138888991.1",
            "WP_165390376.1",
            "WP_147283684.1",
            "WP_108023154.1",
            "WP_132909914.1",
            "WP_103701114.1",
            "WP_203330443.1",
            "WP_084717888.1",
            "WP_053080266.1",
            "WP_029819446.1",
            "WP_206434278.1",
            "QRN42607.1",
            "WP_207445286.1",
            "WP_159650314.1",
            "WP_185798059.1"
        ],
        "all_names": [
            "c-type cytochrome",
            "c-type cytochrome",
            "cytochrome B6",
            "c-type cytochrome",
            "c-type cytochrome",
            "c-type cytochrome",
            "cytochrome-c peroxidase",
            "c-type cytochrome",
            "c-type cytochrome",
            "c-type cytochrome",
            "c-type cytochrome",
            "c-type cytochrome",
            "c-type cytochrome",
            "c-type cytochrome",
            "c-type cytochrome",
            "c-type cytochrome",
            "c-type cytochrome",
            "methylamine utilization protein"
        ],
        "function": {
            "TM_topology": "",
            "GO_terms": [
                "C:periplasmic space",
                "F:electron transfer activity",
                "F:heme binding",
                "F:metal ion binding",
                "F:peroxidase activity",
                "F:cytochrome-c peroxidase activity"
            ],
            "Keywords": [
                "Oxidoreductase",
                "Peroxidase",
                "Electron transport",
                "Heme",
                "Iron",
                "Metal-binding",
                "Periplasm",
                "Signal",
                "Transport"
            ],
            "Function_description": ""
        },
        "structure": "",
        "uniprot_code": "A0A8A6K9H6_9PROT",
        "model_state": "Model does not exist"
    },
    "1855": {
        "name": "4Fe-4S binding protein",
        "members": [
            "WP_171060461.1",
            "WP_130409714.1"
        ],
        "all_names": [
            "4Fe-4S binding protein",
            "4Fe-4S binding protein"
        ],
        "function": {
            "TM_topology": "alpha-helical",
            "GO_terms": [
                "C:integral component of membrane"
            ],
            "Keywords": [
                "Membrane",
                "Transmembrane",
                "Transmembrane helix"
            ],
            "Function_description": ""
        },
        "structure": "",
        "uniprot_code": "A0A4P6MK99_9RHOB",
        "model_state": "Model does not exist"
    },
    "1856": {
        "name": "hybrid-cluster NAD(P)-dependent oxidoreductase",
        "members": [
            "WP_138464459.1",
            "WP_130409715.1"
        ],
        "all_names": [
            "hybrid-cluster NAD(P)-dependent oxidoreductase",
            "hybrid-cluster NAD(P)-dependent oxidoreductase"
        ],
        "function": {
            "TM_topology": "",
            "GO_terms": [
                "F:2 iron, 2 sulfur cluster binding",
                "F:metal ion binding",
                "F:oxidoreductase activity"
            ],
            "Keywords": [
                "2Fe-2S",
                "Iron",
                "Iron-sulfur",
                "Metal-binding"
            ],
            "Function_description": ""
        },
        "structure": "",
        "uniprot_code": "A0A4P6MML6_9RHOB",
        "model_state": "Model does not exist"
    },
    "1857": {
        "name": "DUF3365 domain-containing protein",
        "members": [
            "WP_138464461.1",
            "WP_088562368.1",
            "WP_035938901.1",
            "WP_137175141.1",
            "WP_042061554.1",
            "WP_137937476.1",
            "WP_087630980.1",
            "WP_209713470.1",
            "WP_219883809.1",
            "WP_056334991.1",
            "WP_077159746.1",
            "WP_137953300.1",
            "WP_177060907.1",
            "WP_145647578.1",
            "WP_087668823.1",
            "WP_025511271.1",
            "WP_077811531.1",
            "WP_121320776.1",
            "WP_171835597.1",
            "MBW8830457.1",
            "MBV8503100.1",
            "WP_028207616.1",
            "WP_141459162.1",
            "WP_026397433.1",
            "WP_141834140.1",
            "WP_130409734.1",
            "WP_184038559.1",
            "WP_191943911.1",
            "WP_147935314.1",
            "WP_078031672.1",
            "KQP35418.1",
            "WP_106853544.1",
            "WP_132374476.1",
            "WP_179672149.1",
            "WP_075945833.1",
            "MBE7417047.1",
            "WP_207794012.1",
            "WP_162574073.1",
            "WP_169852668.1",
            "WP_150040267.1",
            "WP_140628743.1",
            "WP_176612610.1",
            "WP_020394441.1",
            "WP_159696733.1",
            "WP_160554737.1",
            "WP_192048644.1",
            "WP_099788504.1",
            "MBA2962089.1",
            "MBV8605527.1",
            "WP_012349062.1",
            "WP_090313618.1",
            "NHN93973.1",
            "WP_062001352.1",
            "WP_149675090.1",
            "WP_201082515.1",
            "WP_207445290.1",
            "WP_074268810.1",
            "SAL33077.1",
            "WP_217427524.1",
            "MBW4024258.1",
            "WP_207478261.1",
            "WP_040053454.1",
            "MBV8211331.1",
            "WP_188566849.1",
            "QLQ33551.1"
        ],
        "all_names": [
            "DUF3365 domain-containing protein",
            "DUF3365 domain-containing protein",
            "DUF3365 domain-containing protein",
            "DUF3365 domain-containing protein",
            "DUF3365 domain-containing protein",
            "DUF3365 domain-containing protein",
            "DUF3365 domain-containing protein",
            "DUF3365 domain-containing protein",
            "DUF3365 domain-containing protein",
            "DUF3365 domain-containing protein",
            "DUF3365 domain-containing protein",
            "DUF3365 domain-containing protein",
            "DUF3365 domain-containing protein",
            "DUF3365 domain-containing protein",
            "DUF3365 domain-containing protein",
            "DUF3365 domain-containing protein",
            "DUF3365 domain-containing protein",
            "DUF3365 domain-containing protein",
            "DUF3365 domain-containing protein",
            "DUF3365 domain-containing protein",
            "DUF3365 domain-containing protein",
            "DUF3365 domain-containing protein",
            "DUF3365 domain-containing protein",
            "DUF3365 domain-containing protein",
            "DUF3365 domain-containing protein",
            "DUF3365 domain-containing protein",
            "DUF3365 domain-containing protein",
            "DUF3365 domain-containing protein",
            "DUF3365 domain-containing protein",
            "DUF3365 domain-containing protein",
            "signal protein",
            "DUF3365 domain-containing protein",
            "DUF3365 domain-containing protein",
            "DUF3365 domain-containing protein",
            "DUF3365 domain-containing protein",
            "DUF3365 domain-containing protein",
            "DUF3365 domain-containing protein",
            "DUF3365 domain-containing protein",
            "DUF3365 domain-containing protein",
            "DUF3365 domain-containing protein",
            "DUF3365 domain-containing protein",
            "DUF3365 domain-containing protein",
            "DUF3365 domain-containing protein",
            "DUF3365 domain-containing protein",
            "DUF3365 domain-containing protein",
            "DUF3365 domain-containing protein",
            "DUF3365 domain-containing protein",
            "DUF3365 domain-containing protein",
            "DUF3365 domain-containing protein",
            "DUF3365 domain-containing protein",
            "DUF3365 domain-containing protein",
            "DUF3365 domain-containing protein",
            "DUF3365 domain-containing protein",
            "DUF3365 domain-containing protein",
            "DUF3365 domain-containing protein",
            "DUF3365 domain-containing protein",
            "DUF3365 domain-containing protein",
            "HAMP domain protein",
            "DUF3365 domain-containing protein",
            "DUF3365 domain-containing protein",
            "DUF3365 domain-containing protein",
            "DUF3365 domain-containing protein",
            "DUF3365 domain-containing protein",
            "DUF3365 domain-containing protein",
            "DUF3365 domain-containing protein"
        ],
        "function": {
            "TM_topology": "alpha-helical",
            "GO_terms": [
                "C:integral component of membrane",
                "P:signal transduction",
                "F:electron transfer activity",
                "F:heme binding",
                "F:metal ion binding",
                "F:kinase activity",
                "F:protein histidine pros-kinase activity"
            ],
            "Keywords": [
                "Membrane",
                "Transmembrane",
                "Transmembrane helix",
                "Heme",
                "Iron",
                "Metal-binding",
                "Kinase",
                "Transferase",
                "Plasmid"
            ],
            "Function_description": ""
        },
        "structure": "",
        "uniprot_code": "A0A8A6K8Y8_9PROT",
        "model_state": "Model does not exist"
    },
    "1858": {
        "name": "hypothetical protein",
        "members": [
            "WP_138464465.1",
            "WP_130409722.1"
        ],
        "all_names": [
            "hypothetical protein",
            "hypothetical protein"
        ],
        "function": {
            "TM_topology": "",
            "GO_terms": [],
            "Keywords": [],
            "Function_description": ""
        },
        "structure": "",
        "uniprot_code": "A0A4P6MQM0_9RHOB",
        "model_state": "Model does not exist"
    },
    "1859": {
        "name": "DUF1428 domain-containing protein",
        "members": [
            "WP_138464484.1",
            "WP_170052265.1"
        ],
        "all_names": [
            "DUF1428 domain-containing protein",
            "DUF1428 family protein"
        ],
        "function": {
            "TM_topology": "",
            "GO_terms": [],
            "Keywords": [],
            "Function_description": ""
        },
        "structure": "",
        "uniprot_code": "A0A848E781_9PROT",
        "model_state": "Model does not exist"
    },
    "1860": {
        "name": "glutathione S-transferase",
        "members": [
            "WP_138464486.1",
            "WP_138464482.1",
            "WP_127555874.1",
            "EGQ7901854.1",
            "SDG76903.1",
            "WP_072780778.1",
            "WP_145647572.1",
            "WP_091017950.1",
            "WP_036259109.1",
            "WP_188011111.1",
            "WP_159978099.1",
            "WP_090054669.1",
            "WP_089978677.1",
            "WP_216126853.1",
            "WP_174209152.1",
            "NDW05836.1",
            "WP_005463777.1",
            "WP_124950389.1",
            "WP_124950402.1",
            "SMF30084.1",
            "WP_020408573.1",
            "HEL43255.1",
            "WP_215958209.1",
            "WP_215958211.1",
            "WP_085750902.1",
            "WP_134489960.1",
            "WP_057293850.1",
            "WP_182009167.1"
        ],
        "all_names": [
            "glutathione S-transferase family protein",
            "glutathione S-transferase family protein",
            "glutathione S-transferase N-terminal domain-containing protein",
            "glutathione S-transferase",
            "RNA polymerase-associated protein",
            "glutathione S-transferase N-terminal domain-containing protein",
            "maleylacetoacetate isomerase",
            "glutathione S-transferase N-terminal domain-containing protein",
            "maleylacetoacetate isomerase",
            "glutathione S-transferase",
            "maleylacetoacetate isomerase",
            "glutathione S-transferase N-terminal domain-containing protein",
            "glutathione S-transferase N-terminal domain-containing protein",
            "glutathione S-transferase N-terminal domain-containing protein",
            "glutathione S-transferase family protein",
            "glutathione S-transferase",
            "glutathione S-transferase",
            "glutathione S-transferase",
            "glutathione S-transferase N-terminal domain-containing protein",
            "glutathione S-transferase",
            "glutathione S-transferase family protein",
            "glutathione S-transferase family protein",
            "glutathione S-transferase",
            "glutathione S-transferase",
            "glutathione S-transferase",
            "glutathione S-transferase C-terminal domain-containing protein",
            "glutathione S-transferase N-terminal domain-containing protein",
            "glutathione S-transferase"
        ],
        "function": {
            "TM_topology": "",
            "GO_terms": [
                "F:transferase activity",
                "P:glutathione metabolic process",
                "F:oxidoreductase activity",
                "C:cytoplasm",
                "F:isomerase activity",
                "P:aromatic amino acid family metabolic process"
            ],
            "Keywords": [
                "Transferase",
                "Oxidoreductase",
                "Isomerase",
                "Pyruvate"
            ],
            "Function_description": ""
        },
        "structure": "",
        "uniprot_code": "A0A812H6T5_9VIBR",
        "model_state": "Model does not exist"
    },
    "1861": {
        "name": "anti-sigma factor",
        "members": [
            "WP_138464488.1",
            "WP_078031689.1",
            "WP_149363807.1",
            "WP_177196610.1"
        ],
        "all_names": [
            "anti-sigma factor",
            "anti-sigma factor",
            "anti-sigma factor",
            "anti-sigma factor"
        ],
        "function": {
            "TM_topology": "alpha-helical",
            "GO_terms": [
                "C:integral component of membrane",
                "C:plasma membrane"
            ],
            "Keywords": [
                "Membrane",
                "Transmembrane",
                "Transmembrane helix"
            ],
            "Function_description": ""
        },
        "structure": "",
        "uniprot_code": "A0A1H8DN68_9BURK",
        "model_state": "Model does not exist"
    },
    "1862": {
        "name": "peptide chain release factor N(5)-glutamine methyltransferase",
        "members": [
            "WP_124541501.1",
            "SUB17185.1",
            "WP_104957127.1",
            "WP_167011950.1",
            "WP_004169634.1",
            "WP_147846837.1",
            "WP_126994870.1",
            "WP_146543519.1",
            "WP_078001551.1",
            "AXF76015.1"
        ],
        "all_names": [
            "50S ribosomal protein L3 N(5)-glutamine methyltransferase",
            "Release factor glutamine methyltransferase",
            "peptide chain release factor N(5)-glutamine methyltransferase",
            "peptide chain release factor N(5)-glutamine methyltransferase",
            "peptide chain release factor N(5)-glutamine methyltransferase",
            "peptide chain release factor N(5)-glutamine methyltransferase",
            "50S ribosomal protein L3 N(5)-glutamine methyltransferase",
            "peptide chain release factor N(5)-glutamine methyltransferase",
            "peptide chain release factor N(5)-glutamine methyltransferase",
            "peptide chain release factor N(5)-glutamine methyltransferase"
        ],
        "function": {
            "TM_topology": "",
            "GO_terms": [
                "F:nucleic acid binding",
                "F:protein-(glutamine-N5) methyltransferase activity",
                "F:protein-glutamine N-methyltransferase activity",
                "P:peptidyl-glutamine methylation"
            ],
            "Keywords": [
                "Methyltransferase",
                "S-adenosyl-L-methionine",
                "Transferase"
            ],
            "Function_description": "Methylates the class 1 translation termination release factors RF1/PrfA and RF2/PrfB on the glutamine residue of the universally conserved GGQ motif"
        },
        "structure": "",
        "uniprot_code": "A0A5C8PR81_9PROT",
        "model_state": "Model does not exist"
    },
    "1863": {
        "name": "M20/M25/M40 family metallo-hydrolase",
        "members": [
            "WP_124541500.1",
            "WP_077515221.1",
            "WP_211463062.1",
            "WP_109937053.1",
            "WP_137125135.1",
            "WP_184358762.1",
            "WP_092998605.1",
            "WP_092858260.1",
            "WP_092858262.1",
            "WP_219765506.1",
            "MBV2209084.1",
            "MBP7000324.1",
            "WP_102611379.1",
            "WP_149363808.1",
            "GGY16328.1",
            "WP_066098603.1",
            "WP_056187939.1",
            "WP_056187941.1",
            "MBN8588019.1",
            "RVT84100.1",
            "WP_170052261.1",
            "SFS03837.1",
            "WP_214556781.1",
            "WP_075358132.1",
            "WP_006474027.1",
            "WP_013741461.1",
            "WP_188967176.1",
            "WP_192555925.1",
            "WP_211868941.1",
            "WP_116688002.1"
        ],
        "all_names": [
            "succinyl-diaminopimelate desuccinylase",
            "succinyl-diaminopimelate desuccinylase",
            "M20/M25/M40 family metallo-hydrolase",
            "M20 family metallopeptidase",
            "M20/M25/M40 family metallo-hydrolase",
            "M20/M25/M40 family metallo-hydrolase",
            "acetylornithine deacetylase",
            "M20 family metallopeptidase",
            "M20 family metallopeptidase",
            "M20/M25/M40 family metallo-hydrolase",
            "M20 family metallopeptidase",
            "M20/M25/M40 family metallo-hydrolase",
            "M20 family metallopeptidase",
            "succinyl-diaminopimelate desuccinylase",
            "succinyl-diaminopimelate desuccinylase",
            "M20 family peptidase",
            "acetylornithine deacetylase",
            "M20 family metallopeptidase",
            "M20/M25/M40 family metallo-hydrolase",
            "amidohydrolase",
            "M20/M25/M40 family metallo-hydrolase",
            "Acetylornithine deacetylase/Succinyl-diaminopimelate desuccinylase",
            "succinyl-diaminopimelate desuccinylase",
            "amidohydrolase",
            "succinyl-diaminopimelate desuccinylase",
            "M20 family metallopeptidase",
            "M20/M25/M40 family metallo-hydrolase",
            "amidohydrolase",
            "M20/M25/M40 family metallo-hydrolase",
            "amidohydrolase"
        ],
        "function": {
            "TM_topology": "",
            "GO_terms": [
                "F:hydrolase activity",
                "F:cobalt ion binding",
                "F:succinyl-diaminopimelate desuccinylase activity",
                "F:zinc ion binding",
                "P:diaminopimelate biosynthetic process",
                "P:lysine biosynthetic process via diaminopimelate"
            ],
            "Keywords": [
                "Hydrolase",
                "Signal",
                "Amino-acid biosynthesis",
                "Cobalt",
                "Diaminopimelate biosynthesis",
                "Lysine biosynthesis",
                "Metal-binding",
                "Zinc"
            ],
            "Function_description": "Catalyzes the hydrolysis of N-succinyl-L,L-diaminopimelic acid (SDAP), forming succinate and LL-2,6-diaminoheptanedioate (DAP), an intermediate involved in the bacterial biosynthesis of lysine and meso-diaminopimelic acid, an essential component of bacterial cell walls"
        },
        "structure": "",
        "uniprot_code": "A0A848E6C3_9PROT",
        "model_state": "Model does not exist"
    },
    "1864": {
        "name": "PilT/PilU family type 4a pilus ATPase",
        "members": [
            "WP_124541499.1",
            "WP_096086464.1",
            "UCF63186.1",
            "WP_214187630.1",
            "WP_027469727.1"
        ],
        "all_names": [
            "PilT/PilU family type 4a pilus ATPase",
            "PilT/PilU family type 4a pilus ATPase",
            "Flp pilus assembly complex ATPase component TadA",
            "PilT/PilU family type 4a pilus ATPase",
            "PilT/PilU family type 4a pilus ATPase"
        ],
        "function": {
            "TM_topology": "",
            "GO_terms": [
                "F:ATP binding"
            ],
            "Keywords": [],
            "Function_description": ""
        },
        "structure": "",
        "uniprot_code": "A0A3N7IYE5_9BURK",
        "model_state": "Model does not exist"
    },
    "1865": {
        "name": "extracellular solute-binding protein",
        "members": [
            "WP_124541497.1",
            "MBE1283356.1",
            "WP_091911900.1",
            "WP_220432488.1",
            "WP_116387870.1",
            "WP_028455972.1",
            "WP_028455974.1",
            "WP_092998611.1",
            "WP_120345932.1",
            "WP_069299186.1",
            "MBB3902360.1",
            "WP_003808340.1",
            "WP_153217110.1",
            "WP_184038568.1",
            "WP_150969299.1",
            "MBN9508409.1",
            "SOY54936.1",
            "WP_184485563.1",
            "CAJ91825.1",
            "WP_110524692.1",
            "AKQ65157.1",
            "WP_182322863.1",
            "NOZ53854.1",
            "WP_003816322.1",
            "UCF92423.1",
            "WP_149254244.1",
            "WP_144299550.1",
            "MCB2094730.1",
            "WP_074256165.1",
            "MBL8736780.1",
            "MBI1206689.1",
            "MBI1206688.1",
            "WP_187830167.1",
            "WP_009815937.1",
            "WP_016655941.1",
            "WP_165120319.1"
        ],
        "all_names": [
            "extracellular solute-binding protein",
            "molybdate ABC transporter substrate-binding protein",
            "polyamine ABC transporter substrate-binding protein",
            "thiamine ABC transporter substrate binding subunit",
            "molybdate ABC transporter substrate-binding protein",
            "sulfate ABC transporter substrate-binding protein",
            "sulfate ABC transporter substrate-binding protein",
            "ABC transporter substrate-binding protein",
            "extracellular solute-binding protein",
            "extracellular solute-binding protein",
            "sulfate transport system substrate-binding protein",
            "molybdate ABC transporter substrate-binding protein",
            "molybdate ABC transporter substrate-binding protein",
            "sulfate ABC transporter substrate-binding protein",
            "ABC transporter substrate-binding protein",
            "iron ABC transporter substrate-binding protein",
            "molybdate transport protein%3B ABC transporter%2C periplasmic binding component",
            "polyamine ABC transporter substrate-binding protein",
            "ABC-type transporter%2C periplasmic component: MolT family",
            "sulfate ABC transporter substrate-binding protein",
            "Sulfate and thiosulfate binding protein CysP",
            "putative 2-aminoethylphosphonate ABC transporter substrate-binding protein",
            "molybdate ABC transporter substrate-binding protein",
            "molybdate ABC transporter substrate-binding protein",
            "spermidine/putrescine ABC transporter substrate-binding protein",
            "extracellular solute-binding protein",
            "putative 2-aminoethylphosphonate ABC transporter substrate-binding protein",
            "extracellular solute-binding protein",
            "extracellular solute-binding protein",
            "molybdate ABC transporter substrate-binding protein",
            "extracellular solute-binding protein",
            "extracellular solute-binding protein",
            "extracellular solute-binding protein",
            "extracellular solute-binding protein",
            "putative 2-aminoethylphosphonate ABC transporter substrate-binding protein",
            "putative 2-aminoethylphosphonate ABC transporter substrate-binding protein"
        ],
        "function": {
            "TM_topology": "",
            "GO_terms": [
                "F:ABC-type sulfate transporter activity",
                "F:sulfur compound binding",
                "F:metal ion binding",
                "P:molybdate ion transport",
                "F:molybdate ion binding",
                "C:periplasmic space",
                "F:polyamine binding",
                "P:polyamine transport"
            ],
            "Keywords": [
                "Metal-binding",
                "Molybdenum",
                "Signal",
                "Periplasm",
                "Iron",
                "Transport"
            ],
            "Function_description": "Required for the activity of the bacterial periplasmic transport system of putrescine"
        },
        "structure": "https://swissmodel.expasy.org/repository/uniprot/A0A0T7CT03_BORP1",
        "uniprot_code": "A0A0T7CT03_BORP1",
        "model_state": "Model exists"
    },
    "1866": {
        "name": "2%2C3%2C4%2C5-tetrahydropyridine-2%2C6-dicarboxylate N-succinyltransferase",
        "members": [
            "WP_124541496.1",
            "WP_077515224.1",
            "WP_149363812.1",
            "GGY16308.1",
            "ANM32042.1",
            "WP_214556777.1",
            "TVR60229.1"
        ],
        "all_names": [
            "2%2C3%2C4%2C5-tetrahydropyridine-2%2C6-dicarboxylate N-succinyltransferase",
            "2%2C3%2C4%2C5-tetrahydropyridine-2%2C6-dicarboxylate N-succinyltransferase",
            "2%2C3%2C4%2C5-tetrahydropyridine-2%2C6-dicarboxylate N-succinyltransferase",
            "hypothetical protein",
            "2%2C3%2C4%2C5-tetrahydropyridine-2%2C6-carboxylate N-succinyltransferase",
            "2%2C3%2C4%2C5-tetrahydropyridine-2%2C6-dicarboxylate N-succinyltransferase",
            "2%2C3%2C4%2C5-tetrahydropyridine-2%2C6-dicarboxylate N-succinyltransferase"
        ],
        "function": {
            "TM_topology": "",
            "GO_terms": [
                "C:cytoplasm",
                "F:2,3,4,5-tetrahydropyridine-2,6-dicarboxylate N-succinyltransferase activity",
                "P:diaminopimelate biosynthetic process",
                "P:lysine biosynthetic process via diaminopimelate"
            ],
            "Keywords": [
                "Acyltransferase",
                "Transferase",
                "Amino-acid biosynthesis",
                "Cytoplasm",
                "Diaminopimelate biosynthesis",
                "Lysine biosynthesis",
                "Repeat",
                "Coiled coil"
            ],
            "Function_description": ""
        },
        "structure": "",
        "uniprot_code": "A0A5A7VV53_9GAMM",
        "model_state": "Model does not exist"
    },
    "1867": {
        "name": "pyridoxal phosphate-dependent aminotransferase",
        "members": [
            "WP_124541495.1",
            "WP_130189070.1",
            "WP_059318152.1",
            "WP_168472779.1",
            "WP_217070557.1",
            "WP_091017952.1",
            "WP_173768774.1",
            "MBN9508425.1",
            "WP_094826136.1",
            "WP_179672139.1",
            "WP_174198590.1",
            "WP_184485571.1",
            "WP_108023182.1",
            "WP_201455298.1",
            "WP_194618989.1",
            "WP_189941868.1",
            "VVB42455.1",
            "ANM28761.1",
            "WP_106164737.1",
            "WP_075358134.1",
            "WP_125929451.1",
            "WP_149537962.1"
        ],
        "all_names": [
            "succinyldiaminopimelate transaminase",
            "pyridoxal phosphate-dependent aminotransferase",
            "PLP-dependent aminotransferase family protein",
            "aminotransferase",
            "PLP-dependent aminotransferase family protein",
            "PLP-dependent aminotransferase family protein",
            "pyridoxal phosphate-dependent aminotransferase",
            "pyridoxal phosphate-dependent aminotransferase",
            "aminotransferase class I/II-fold pyridoxal phosphate-dependent enzyme",
            "PLP-dependent aminotransferase family protein",
            "PatB family C-S lyase",
            "pyridoxal phosphate-dependent aminotransferase",
            "pyridoxal phosphate-dependent aminotransferase",
            "PLP-dependent aminotransferase family protein",
            "pyridoxal phosphate-dependent aminotransferase",
            "pyridoxal phosphate-dependent aminotransferase",
            "putative transcriptional regulator",
            "hypothetical protein",
            "pyridoxal phosphate-dependent aminotransferase",
            "pyridoxal phosphate-dependent aminotransferase",
            "PLP-dependent aminotransferase family protein",
            "aminotransferase class I/II-fold pyridoxal phosphate-dependent enzyme"
        ],
        "function": {
            "TM_topology": "",
            "GO_terms": [
                "F:pyridoxal phosphate binding",
                "F:transaminase activity",
                "P:biosynthetic process",
                "F:catalytic activity",
                "F:succinyldiaminopimelate transaminase activity",
                "P:lysine biosynthetic process via diaminopimelate",
                "F:DNA binding"
            ],
            "Keywords": [
                "Aminotransferase",
                "Pyridoxal phosphate",
                "Transferase",
                "Signal",
                "Pyruvate",
                "DNA-binding"
            ],
            "Function_description": ""
        },
        "structure": "",
        "uniprot_code": "A0A840XPX4_9PROT",
        "model_state": "Model does not exist"
    },
    "1868": {
        "name": "porin",
        "members": [
            "WP_124541492.1",
            "OWW19628.1",
            "WP_028104398.1",
            "WP_167012901.1",
            "WP_145647573.1",
            "WP_218511506.1",
            "WP_201682646.1",
            "WP_168386320.1",
            "WP_017523411.1",
            "WP_169144392.1",
            "WP_123330782.1",
            "TDM08539.1",
            "WP_139356318.1",
            "WP_218508414.1",
            "WP_179401417.1",
            "WP_112173980.1",
            "WP_181565671.1",
            "WP_112173972.1",
            "WP_173805656.1"
        ],
        "all_names": [
            "porin",
            "hypothetical protein",
            "porin",
            "porin",
            "porin",
            "porin",
            "porin",
            "porin",
            "porin",
            "porin",
            "porin",
            "hypothetical protein",
            "porin",
            "porin",
            "porin",
            "porin",
            "porin",
            "porin",
            "porin"
        ],
        "function": {
            "TM_topology": "",
            "GO_terms": [
                "C:cell outer membrane",
                "C:pore complex",
                "F:porin activity",
                "P:ion transport",
                "P:ion transmembrane transport"
            ],
            "Keywords": [
                "Cell outer membrane",
                "Ion transport",
                "Membrane",
                "Porin",
                "Signal",
                "Transmembrane",
                "Transmembrane beta strand",
                "Transport"
            ],
            "Function_description": ""
        },
        "structure": "",
        "uniprot_code": "A0A848G2S3_9RHOO",
        "model_state": "Model does not exist"
    },
    "1869": {
        "name": "chromosome segregation protein SMC",
        "members": [
            "WP_124541490.1",
            "MBV2209108.1"
        ],
        "all_names": [
            "chromosome segregation protein SMC",
            "chromosome segregation protein SMC"
        ],
        "function": {
            "TM_topology": "",
            "GO_terms": [
                "C:chromosome",
                "C:cytoplasm",
                "F:ATP binding",
                "F:DNA binding",
                "P:chromosome condensation",
                "P:DNA replication",
                "P:sister chromatid cohesion"
            ],
            "Keywords": [
                "ATP-binding",
                "Coiled coil",
                "Cytoplasm",
                "DNA-binding",
                "Nucleotide-binding"
            ],
            "Function_description": "Required for chromosome condensation and partitioning"
        },
        "structure": "",
        "uniprot_code": "A0A3N7HNP0_9BURK",
        "model_state": "Model does not exist"
    },
    "1870": {
        "name": "DUF4123 domain-containing protein",
        "members": [
            "WP_124541479.1",
            "WP_168224749.1",
            "WP_153164013.1",
            "WP_172672186.1",
            "WP_161784129.1",
            "WP_053102412.1",
            "PJJ96082.1",
            "WP_222705352.1",
            "WP_160330940.1",
            "WP_114804902.1",
            "WP_051453136.1"
        ],
        "all_names": [
            "DUF4123 domain-containing protein",
            "DUF4123 domain-containing protein",
            "DUF4123 domain-containing protein",
            "DUF4123 domain-containing protein",
            "DUF4123 domain-containing protein",
            "DUF4123 domain-containing protein",
            "hypothetical protein",
            "DUF4123 domain-containing protein",
            "DUF4123 domain-containing protein",
            "DUF4123 domain-containing protein",
            "DUF4123 domain-containing protein"
        ],
        "function": {
            "TM_topology": "",
            "GO_terms": [],
            "Keywords": [],
            "Function_description": ""
        },
        "structure": "",
        "uniprot_code": "A0A3N7HPX4_9BURK",
        "model_state": "Model does not exist"
    },
    "1871": {
        "name": "DUF2235 domain-containing protein",
        "members": [
            "WP_124541477.1",
            "WP_142811841.1",
            "WP_142811833.1",
            "WP_017355993.1",
            "WP_080898249.1",
            "WP_051958272.1",
            "WP_053102409.1",
            "PJJ96078.1",
            "WP_078059797.1",
            "WP_147284444.1",
            "WP_198293851.1"
        ],
        "all_names": [
            "DUF2235 domain-containing protein",
            "DUF2235 domain-containing protein",
            "DUF2235 domain-containing protein",
            "DUF2235 domain-containing protein",
            "DUF2235 domain-containing protein",
            "DUF2235 domain-containing protein",
            "DUF2235 domain-containing protein",
            "hypothetical protein",
            "DUF2235 domain-containing protein",
            "DUF2235 domain-containing protein",
            "DUF2235 domain-containing protein"
        ],
        "function": {
            "TM_topology": "",
            "GO_terms": [
                "F:hydrolase activity"
            ],
            "Keywords": [
                "Coiled coil",
                "Hydrolase"
            ],
            "Function_description": ""
        },
        "structure": "",
        "uniprot_code": "A0A370F728_9BURK",
        "model_state": "Model does not exist"
    },
    "1872": {
        "name": "hypothetical protein",
        "members": [
            "WP_124541473.1",
            "WP_124541474.1"
        ],
        "all_names": [
            "hypothetical protein",
            "hypothetical protein"
        ],
        "function": "",
        "structure": "",
        "uniprot_code": "",
        "model_state": "Not possible to map"
    },
    "1873": {
        "name": "hypothetical protein",
        "members": [
            "WP_124541472.1",
            "WP_171294698.1",
            "WP_237218933.1",
            "KEZ75178.1"
        ],
        "all_names": [
            "hypothetical protein",
            "hypothetical protein",
            "hypothetical protein",
            "hypothetical protein"
        ],
        "function": {
            "TM_topology": "",
            "GO_terms": [],
            "Keywords": [],
            "Function_description": ""
        },
        "structure": "",
        "uniprot_code": "A0A1Z9Z1D1_9GAMM",
        "model_state": "Model does not exist"
    },
    "1874": {
        "name": "Si-specific NAD(P)(+) transhydrogenase",
        "members": [
            "WP_149193200.1",
            "WP_102843303.1",
            "WP_149284521.1",
            "WP_168472771.1",
            "WP_199476470.1",
            "WP_188795076.1",
            "WP_087511807.1",
            "UCF92432.1",
            "MAZ89747.1",
            "SFS03965.1",
            "WP_150287391.1",
            "WP_210253572.1",
            "WP_016655916.1"
        ],
        "all_names": [
            "NAD(P)/FAD-dependent oxidoreductase",
            "FAD-containing oxidoreductase",
            "Si-specific NAD(P)(+) transhydrogenase",
            "Si-specific NAD(P)(+) transhydrogenase",
            "glutathione-disulfide reductase",
            "FAD-containing oxidoreductase",
            "Si-specific NAD(P)(+) transhydrogenase",
            "dihydrolipoyl dehydrogenase",
            "Si-specific NAD(P)(+) transhydrogenase",
            "NADPH-glutathione reductase",
            "FAD-dependent oxidoreductase",
            "FAD-containing oxidoreductase",
            "dihydrolipoyl dehydrogenase"
        ],
        "function": {
            "TM_topology": "",
            "GO_terms": [
                "F:flavin adenine dinucleotide binding",
                "F:oxidoreductase activity",
                "P:cell redox homeostasis",
                "F:oxidoreductase activity, acting on a sulfur group of donors, NAD(P) as acceptor",
                "F:dihydrolipoyl dehydrogenase activity",
                "F:NAD(P)+ transhydrogenase (B-specific) activity",
                "F:mercury (II) reductase activity",
                "C:cytoplasm",
                "P:NADP metabolic process"
            ],
            "Keywords": [
                "FAD",
                "Flavoprotein",
                "NAD",
                "Nucleotide-binding",
                "Disulfide bond",
                "Oxidoreductase",
                "Redox-active center",
                "Cytoplasm",
                "NADP"
            ],
            "Function_description": "Conversion of NADPH, generated by peripheral catabolic pathways, to NADH, which can enter the respiratory chain for energy generation"
        },
        "structure": "",
        "uniprot_code": "A0A8B6M2F0_METTU",
        "model_state": "Model does not exist"
    },
    "1875": {
        "name": "Lrp/AsnC family transcriptional regulator",
        "members": [
            "WP_149193199.1",
            "WP_114277076.1",
            "WP_095508958.1",
            "WP_173126384.1",
            "WP_173127121.1",
            "WP_156841942.1",
            "SDE10039.1",
            "MBW8830449.1",
            "WP_010931297.1",
            "WP_109920995.1",
            "WP_140755849.1",
            "WP_029718791.1",
            "MAZ89726.1",
            "MBA2962095.1",
            "WP_223115743.1",
            "WP_075358133.1",
            "WP_090610268.1",
            "WP_019467526.1"
        ],
        "all_names": [
            "Lrp/AsnC family transcriptional regulator",
            "Lrp/AsnC family transcriptional regulator",
            "Lrp/AsnC family transcriptional regulator",
            "Lrp/AsnC ligand binding domain-containing protein",
            "Lrp/AsnC ligand binding domain-containing protein",
            "Lrp/AsnC family transcriptional regulator",
            "Lrp/AsnC family transcriptional regulator%2C leucine-responsive regulatory protein",
            "Lrp/AsnC family transcriptional regulator",
            "Lrp/AsnC family transcriptional regulator",
            "Lrp/AsnC family transcriptional regulator",
            "Lrp/AsnC family transcriptional regulator",
            "Lrp/AsnC family transcriptional regulator",
            "AsnC family transcriptional regulator",
            "Lrp/AsnC family transcriptional regulator",
            "Lrp/AsnC family transcriptional regulator",
            "Lrp/AsnC family transcriptional regulator",
            "Lrp/AsnC family transcriptional regulator",
            "Lrp/AsnC family transcriptional regulator"
        ],
        "function": {
            "TM_topology": "",
            "GO_terms": [
                "F:sequence-specific DNA binding",
                "F:DNA-binding transcription factor activity"
            ],
            "Keywords": [
                "DNA-binding",
                "Transcription",
                "Transcription regulation",
                "Coiled coil"
            ],
            "Function_description": ""
        },
        "structure": "",
        "uniprot_code": "A0A502MDJ2_9HYPH",
        "model_state": "Model does not exist"
    },
    "1876": {
        "name": "antibiotic biosynthesis monooxygenase",
        "members": [
            "WP_149193198.1",
            "WP_121280945.1",
            "WP_149537963.1"
        ],
        "all_names": [
            "antibiotic biosynthesis monooxygenase",
            "antibiotic biosynthesis monooxygenase",
            "antibiotic biosynthesis monooxygenase"
        ],
        "function": {
            "TM_topology": "",
            "GO_terms": [
                "F:monooxygenase activity"
            ],
            "Keywords": [
                "Monooxygenase",
                "Oxidoreductase"
            ],
            "Function_description": ""
        },
        "structure": "",
        "uniprot_code": "A0A494X2D8_9BURK",
        "model_state": "Model does not exist"
    },
    "1877": {
        "name": "cysteine hydrolase",
        "members": [
            "WP_149193197.1",
            "WP_159877008.1",
            "WP_174134978.1"
        ],
        "all_names": [
            "cysteine hydrolase",
            "isochorismatase family protein",
            "bifunctional nicotinamidase/pyrazinamidase"
        ],
        "function": "",
        "structure": "",
        "uniprot_code": "",
        "model_state": "Not possible to map"
    },
    "1878": {
        "name": "asparagine synthase B",
        "members": [
            "WP_149193196.1",
            "WP_174198606.1"
        ],
        "all_names": [
            "asparagine synthase B",
            "asparagine synthase B"
        ],
        "function": "",
        "structure": "",
        "uniprot_code": "",
        "model_state": "Not possible to map"
    },
    "1879": {
        "name": "YiaA/YiaB family protein",
        "members": [
            "WP_149193191.1",
            "WP_130967196.1",
            "WP_083506224.1"
        ],
        "all_names": [
            "YiaA/YiaB family protein",
            "hypothetical protein",
            "hypothetical protein"
        ],
        "function": {
            "TM_topology": "alpha-helical",
            "GO_terms": [
                "C:integral component of membrane"
            ],
            "Keywords": [
                "Membrane",
                "Transmembrane",
                "Transmembrane helix"
            ],
            "Function_description": ""
        },
        "structure": "",
        "uniprot_code": "A0A4Q9H595_9BURK",
        "model_state": "Model does not exist"
    },
    "1880": {
        "name": "hypothetical membrane associated protein",
        "members": [
            "WP_149193189.1",
            "WP_149193190.1",
            "WP_116387887.1",
            "WP_116387885.1",
            "WP_162455175.1",
            "WP_162455177.1",
            "WP_211369396.1",
            "WP_162292286.1",
            "WP_214187601.1",
            "CAJ91803.1",
            "PJJ96076.1",
            "WP_192555938.1"
        ],
        "all_names": [
            "hypothetical protein",
            "hypothetical protein",
            "hypothetical protein",
            "hypothetical protein",
            "hypothetical protein",
            "hypothetical protein",
            "hypothetical protein",
            "hypothetical protein",
            "hypothetical protein",
            "hypothetical membrane associated protein",
            "hypothetical protein",
            "hypothetical protein"
        ],
        "function": {
            "TM_topology": "",
            "GO_terms": [],
            "Keywords": [
                "Coiled coil",
                "Signal"
            ],
            "Function_description": ""
        },
        "structure": "",
        "uniprot_code": "A0A2M9DZH6_9GAMM",
        "model_state": "Model does not exist"
    },
    "1881": {
        "name": "alpha/beta hydrolase",
        "members": [
            "WP_149193188.1",
            "WP_116388473.1",
            "WP_162455174.1",
            "WP_067752322.1",
            "WP_066098562.1",
            "WP_192555937.1"
        ],
        "all_names": [
            "hypothetical protein",
            "hypothetical protein",
            "hypothetical protein",
            "alpha/beta hydrolase",
            "hypothetical protein",
            "hypothetical protein"
        ],
        "function": {
            "TM_topology": "",
            "GO_terms": [],
            "Keywords": [],
            "Function_description": ""
        },
        "structure": "",
        "uniprot_code": "A0A1C3K0N1_9BURK",
        "model_state": "Model does not exist"
    },
    "1882": {
        "name": "M15 family metallopeptidase",
        "members": [
            "WP_149193181.1",
            "WP_124541482.1",
            "WP_152802955.1",
            "WP_146366327.1",
            "MBE1283369.1",
            "WP_092795118.1",
            "WP_230414208.1",
            "WP_064807956.1",
            "WP_130189061.1",
            "WP_101754509.1",
            "WP_047993626.1",
            "WP_114294711.1",
            "WP_084053582.1",
            "WP_149141241.1",
            "WP_084513615.1",
            "WP_114277080.1",
            "OWW22761.1",
            "WP_159880799.1",
            "WP_125325800.1",
            "WP_035375168.1",
            "WP_223467830.1",
            "WP_119741897.1",
            "WP_173126338.1",
            "WP_016165875.1",
            "WP_139852582.1",
            "WP_145649062.1",
            "WP_210528259.1",
            "WP_109565265.1",
            "WP_010443416.1",
            "WP_026056969.1",
            "WP_000972583.1",
            "WP_025369750.1",
            "WP_199671530.1",
            "WP_229296397.1",
            "WP_161076093.1",
            "WP_039002377.1",
            "WP_174134929.1",
            "NRB16329.1",
            "WP_039689083.1",
            "WP_091017985.1",
            "WP_113287409.1",
            "WP_162455339.1",
            "WP_153217099.1",
            "WP_108838522.1",
            "WP_138660318.1",
            "MBV2209099.1",
            "WP_173765445.1",
            "WP_047135187.1",
            "QIE43481.1",
            "MBS63980.1",
            "WP_141828978.1",
            "WP_226778929.1",
            "WP_057156112.1",
            "WP_202033896.1",
            "WP_206256514.1",
            "WP_152244892.1",
            "WP_085629033.1",
            "WP_149148661.1",
            "NDR59030.1",
            "WP_042578734.1",
            "WP_081536102.1",
            "WP_228028226.1",
            "WP_181366410.1",
            "WP_127048388.1",
            "WP_224989451.1",
            "WP_106471991.1",
            "NYH17195.1",
            "QHQ36537.1",
            "WP_078758120.1",
            "WP_209947343.1",
            "WP_051958267.1",
            "WP_067752331.1",
            "WP_222602392.1",
            "WP_050418441.1",
            "WP_028286911.1",
            "WP_216666121.1",
            "WP_093036491.1",
            "WP_217328110.1",
            "WP_165018223.1",
            "WP_106689315.1",
            "WP_088706520.1",
            "WP_156939096.1",
            "WP_109038224.1",
            "WP_104300581.1",
            "WP_224743885.1",
            "WP_235027018.1",
            "MBI5333135.1",
            "PJJ96088.1",
            "WP_211163171.1",
            "WP_136417465.1",
            "WP_078059831.1",
            "WP_087511823.1",
            "WP_180069265.1",
            "WP_148280330.1",
            "WP_024905548.1",
            "MBL9072884.1",
            "WP_216126811.1",
            "WP_130967215.1",
            "WP_227669856.1",
            "MBS0346971.1",
            "WP_229797406.1",
            "WP_225984538.1",
            "WP_151122125.1",
            "WP_058088836.1",
            "WP_158312466.1",
            "WP_233575749.1",
            "WP_223246912.1",
            "WP_174800389.1",
            "WP_104357089.1",
            "TDE37583.1",
            "WP_096787835.1",
            "MBL9063818.1",
            "WP_091191780.1",
            "WP_164962137.1",
            "WP_002724332.1",
            "HEL43264.1",
            "WP_146287995.1",
            "WP_215958198.1",
            "WP_092370411.1",
            "WP_111402478.1",
            "WP_218508418.1",
            "WP_128901990.1",
            "WP_093389596.1",
            "WP_081905639.1",
            "WP_199193039.1",
            "WP_215219229.1",
            "WP_084186955.1",
            "MBI5256110.1",
            "QYK42399.1",
            "WP_025049891.1",
            "MCB2094738.1",
            "MAY87808.1",
            "WP_201812757.1",
            "WP_063139594.1",
            "WP_072776623.1",
            "WP_027262174.1",
            "MBL3703843.1",
            "WP_009806922.1",
            "WP_008229683.1",
            "WP_210186825.1",
            "PWR01186.1",
            "WP_108385429.1",
            "WP_090610278.1",
            "RIX42066.1",
            "WP_192053537.1",
            "WP_067556084.1",
            "WP_214359965.1",
            "WP_041657119.1",
            "WP_108947781.1",
            "WP_086181392.1",
            "WP_073015342.1",
            "WP_232422837.1",
            "MBI1172562.1",
            "WP_185798053.1",
            "WP_009815940.1",
            "WP_192555933.1",
            "WP_226459561.1",
            "WP_221262719.1",
            "WP_057293867.1",
            "WP_110151828.1",
            "WP_134384396.1",
            "WP_040331118.1",
            "WP_088824137.1"
        ],
        "all_names": [
            "M15 family metallopeptidase",
            "M15 family metallopeptidase",
            "M15 family metallopeptidase",
            "M15 family metallopeptidase",
            "M15 family peptidase",
            "M15 family metallopeptidase",
            "M15 family metallopeptidase",
            "M15 family metallopeptidase",
            "M15 family metallopeptidase",
            "M15 family metallopeptidase",
            "M15 family metallopeptidase",
            "M15 family metallopeptidase",
            "M15 family metallopeptidase",
            "M15 family metallopeptidase",
            "M15 family metallopeptidase",
            "M15 family metallopeptidase",
            "peptidase M15",
            "M15 family metallopeptidase",
            "M15 family metallopeptidase",
            "M15 family metallopeptidase",
            "M15 family metallopeptidase",
            "M15 family metallopeptidase",
            "M15 family metallopeptidase",
            "M15 family metallopeptidase",
            "M15 family metallopeptidase",
            "M15 family metallopeptidase",
            "M15 family metallopeptidase",
            "M15 family metallopeptidase",
            "M15 family metallopeptidase",
            "M15 family metallopeptidase",
            "M15 family metallopeptidase",
            "M15 family metallopeptidase",
            "M15 family metallopeptidase",
            "M15 family metallopeptidase",
            "M15 family metallopeptidase",
            "M15 family metallopeptidase",
            "M15 family metallopeptidase",
            "M15 family metallopeptidase",
            "M15 family metallopeptidase",
            "M15 family metallopeptidase",
            "M15 family metallopeptidase",
            "M15 family metallopeptidase",
            "M15 family metallopeptidase",
            "M15 family metallopeptidase",
            "M15 family metallopeptidase",
            "M15 family metallopeptidase",
            "M15 family metallopeptidase",
            "M15 family metallopeptidase",
            "M15 family metallopeptidase",
            "hypothetical protein",
            "M15 family metallopeptidase",
            "M15 family metallopeptidase",
            "M15 family metallopeptidase",
            "M15 family metallopeptidase",
            "M15 family metallopeptidase",
            "M15 family metallopeptidase",
            "M15 family metallopeptidase",
            "M15 family metallopeptidase",
            "M15 family metallopeptidase",
            "M15 family metallopeptidase",
            "M15 family metallopeptidase",
            "M15 family metallopeptidase",
            "M15 family metallopeptidase",
            "M15 family metallopeptidase",
            "M15 family metallopeptidase",
            "M15 family metallopeptidase",
            "peptidoglycan L-alanyl-D-glutamate endopeptidase CwlK",
            "M15 family peptidase",
            "M15 family metallopeptidase",
            "M15 family metallopeptidase",
            "M15 family metallopeptidase",
            "M15 family metallopeptidase",
            "M15 family metallopeptidase",
            "M15 family metallopeptidase",
            "M15 family metallopeptidase",
            "M15 family metallopeptidase",
            "M15 family metallopeptidase",
            "M15 family metallopeptidase",
            "M15 family metallopeptidase",
            "M15 family metallopeptidase",
            "M15 family metallopeptidase",
            "M15 family metallopeptidase",
            "M15 family metallopeptidase",
            "M15 family metallopeptidase",
            "M15 family metallopeptidase",
            "M15 family metallopeptidase",
            "M15 family metallopeptidase",
            "hypothetical protein",
            "M15 family metallopeptidase",
            "M15 family metallopeptidase",
            "M15 family metallopeptidase",
            "M15 family metallopeptidase",
            "M15 family metallopeptidase",
            "M15 family metallopeptidase",
            "M15 family metallopeptidase",
            "M15 family metallopeptidase",
            "M15 family metallopeptidase",
            "M15 family metallopeptidase",
            "M15 family metallopeptidase",
            "M15 family metallopeptidase",
            "M15 family metallopeptidase",
            "M15 family metallopeptidase",
            "M15 family metallopeptidase",
            "M15 family metallopeptidase",
            "M15 family metallopeptidase",
            "M15 family metallopeptidase",
            "M15 family metallopeptidase",
            "M15 family metallopeptidase",
            "M15 family metallopeptidase",
            "M15 family peptidase",
            "M15 family metallopeptidase",
            "M15 family metallopeptidase",
            "M15 family metallopeptidase",
            "M15 family metallopeptidase",
            "M15 family metallopeptidase",
            "M15 family peptidase",
            "M15 family metallopeptidase",
            "M15 family metallopeptidase",
            "M15 family metallopeptidase",
            "M15 family metallopeptidase",
            "M15 family metallopeptidase",
            "M15 family metallopeptidase",
            "M15 family metallopeptidase",
            "M15 family metallopeptidase",
            "M15 family metallopeptidase",
            "M15 family metallopeptidase",
            "M15 family metallopeptidase",
            "M15 family metallopeptidase",
            "M15 family metallopeptidase",
            "M15 family metallopeptidase",
            "M15 family metallopeptidase",
            "hypothetical protein",
            "M15 family metallopeptidase",
            "M15 family metallopeptidase",
            "M15 family metallopeptidase",
            "M15 family metallopeptidase",
            "M15 family peptidase",
            "M15 family metallopeptidase",
            "M15 family metallopeptidase",
            "M15 family metallopeptidase",
            "hypothetical protein",
            "M15 family metallopeptidase",
            "M15 family metallopeptidase",
            "M15 family peptidase",
            "M15 family metallopeptidase",
            "M15 family metallopeptidase",
            "M15 family metallopeptidase",
            "M15 family metallopeptidase",
            "M15 family metallopeptidase",
            "M15 family metallopeptidase",
            "M15 family metallopeptidase",
            "M15 family metallopeptidase",
            "M15 family peptidase",
            "M15 family metallopeptidase",
            "M15 family metallopeptidase",
            "M15 family metallopeptidase",
            "M15 family metallopeptidase",
            "M15 family metallopeptidase",
            "M15 family metallopeptidase",
            "M15 family metallopeptidase",
            "M15 family metallopeptidase",
            "M15 family metallopeptidase",
            "M15 family metallopeptidase"
        ],
        "function": {
            "TM_topology": "alpha-helical",
            "GO_terms": [
                "C:integral component of membrane",
                "F:peptidase activity",
                "F:hydrolase activity",
                "F:carboxypeptidase activity"
            ],
            "Keywords": [
                "Coiled coil",
                "Membrane",
                "Transmembrane",
                "Transmembrane helix",
                "Hydrolase",
                "Plasmid",
                "Carboxypeptidase",
                "Protease",
                "Signal"
            ],
            "Function_description": ""
        },
        "structure": "https://swissmodel.expasy.org/repository/uniprot/A0A385EU39_ACIBA",
        "uniprot_code": "A0A385EU39_ACIBA",
        "model_state": "Model exists"
    },
    "1883": {
        "name": "phage tail protein",
        "members": [
            "WP_149193180.1",
            "WP_152803994.1",
            "WP_175533129.1",
            "WP_211463069.1",
            "WP_064807954.1",
            "WP_130189062.1",
            "WP_154668267.1",
            "WP_223467829.1",
            "WP_119738421.1",
            "WP_145649061.1",
            "WP_156530089.1",
            "WP_153164010.1",
            "WP_229215398.1",
            "WP_091017988.1",
            "WP_162455166.1",
            "WP_156170172.1",
            "WP_141828977.1",
            "WP_157200960.1",
            "WP_206253778.1",
            "WP_152244894.1",
            "WP_042578733.1",
            "NYH17194.1",
            "WP_078758119.1",
            "WP_152598639.1",
            "WP_157929712.1",
            "WP_159098862.1",
            "WP_146076019.1",
            "WP_036194559.1",
            "MBI5333136.1",
            "WP_136417259.1",
            "WP_066098587.1",
            "WP_148280182.1",
            "WP_046151937.1",
            "WP_165456663.1",
            "WP_151634764.1",
            "WP_058088837.1",
            "TDM08526.1",
            "WP_119770997.1",
            "WP_124950416.1",
            "WP_131144641.1",
            "WP_132765031.1",
            "WP_218508417.1",
            "WP_128901989.1",
            "WP_093389488.1",
            "WP_081905640.1",
            "WP_215219228.1",
            "WP_201812086.1",
            "WP_143247706.1",
            "WP_192053535.1",
            "WP_057293868.1",
            "WP_134384397.1"
        ],
        "all_names": [
            "hypothetical protein",
            "hypothetical protein",
            "hypothetical protein",
            "hypothetical protein",
            "hypothetical protein",
            "hypothetical protein",
            "hypothetical protein",
            "hypothetical protein",
            "hypothetical protein",
            "hypothetical protein",
            "phage tail protein",
            "hypothetical protein",
            "hypothetical protein",
            "hypothetical protein",
            "hypothetical protein",
            "hypothetical protein",
            "hypothetical protein",
            "hypothetical protein",
            "hypothetical protein",
            "hypothetical protein",
            "hypothetical protein",
            "hypothetical protein",
            "hypothetical protein",
            "hypothetical protein",
            "hypothetical protein",
            "hypothetical protein",
            "hypothetical protein",
            "hypothetical protein",
            "hypothetical protein",
            "hypothetical protein",
            "hypothetical protein",
            "hypothetical protein",
            "hypothetical protein",
            "hypothetical protein",
            "hypothetical protein",
            "hypothetical protein",
            "hypothetical protein",
            "hypothetical protein",
            "hypothetical protein",
            "hypothetical protein",
            "hypothetical protein",
            "hypothetical protein",
            "hypothetical protein",
            "hypothetical protein",
            "hypothetical protein",
            "hypothetical protein",
            "hypothetical protein",
            "hypothetical protein",
            "hypothetical protein",
            "hypothetical protein",
            "hypothetical protein"
        ],
        "function": {
            "TM_topology": "alpha-helical",
            "GO_terms": [
                "C:integral component of membrane"
            ],
            "Keywords": [
                "Membrane",
                "Transmembrane",
                "Transmembrane helix"
            ],
            "Function_description": ""
        },
        "structure": "",
        "uniprot_code": "A0A1I0WCI4_9BURK",
        "model_state": "Model does not exist"
    },
    "1884": {
        "name": "fused MFS/spermidine synthase",
        "members": [
            "WP_187775573.1",
            "WP_110524670.1",
            "MCB2181942.1",
            "WP_108947775.1",
            "WP_110528231.1"
        ],
        "all_names": [
            "transferase",
            "fused MFS/spermidine synthase",
            "hypothetical protein",
            "fused MFS/spermidine synthase",
            "spermidine synthase-like protein"
        ],
        "function": {
            "TM_topology": "",
            "GO_terms": [
                "F:transferase activity",
                "P:polyamine biosynthetic process"
            ],
            "Keywords": [
                "Polyamine biosynthesis",
                "Transferase"
            ],
            "Function_description": ""
        },
        "structure": "",
        "uniprot_code": "A0A323URS2_9RHOO",
        "model_state": "Model does not exist"
    },
    "1885": {
        "name": "N-formylglutamate amidohydrolase",
        "members": [
            "WP_149193176.1",
            "AJD45657.1"
        ],
        "all_names": [
            "N-formylglutamate amidohydrolase",
            "N-formylglutamate amidohydrolase protein"
        ],
        "function": {
            "TM_topology": "",
            "GO_terms": [
                "F:hydrolase activity"
            ],
            "Keywords": [
                "Hydrolase",
                "Plasmid"
            ],
            "Function_description": ""
        },
        "structure": "",
        "uniprot_code": "A0A0B4XGU1_9HYPH",
        "model_state": "Model does not exist"
    },
    "1886": {
        "name": "EAL domain-containing protein",
        "members": [
            "WP_149193174.1",
            "MBL8316504.1",
            "WP_190237495.1",
            "WP_062588057.1",
            "WP_063890862.1",
            "WP_087463579.1",
            "WP_119745849.1",
            "WP_145647576.1",
            "WP_235027017.1",
            "WP_105011283.1",
            "WP_172573125.1",
            "WP_141834146.1",
            "WP_121280964.1",
            "MBS0346960.1",
            "MBS0346957.1",
            "WP_067648169.1",
            "WP_109319336.1",
            "WP_101895312.1",
            "WP_009855702.1",
            "SMF30049.1",
            "WP_078001534.1",
            "WP_180288157.1",
            "WP_183953030.1",
            "WP_170146182.1",
            "WP_106691518.1",
            "WP_214359952.1",
            "WP_214359950.1",
            "WP_108947790.1",
            "UCE30379.1",
            "WP_163831912.1",
            "WP_137395512.1"
        ],
        "all_names": [
            "EAL domain-containing protein",
            "bifunctional diguanylate cyclase/phosphodiesterase",
            "EAL domain-containing protein",
            "EAL domain-containing protein",
            "GGDEF domain-containing response regulator",
            "EAL domain-containing protein",
            "EAL domain-containing protein",
            "EAL domain-containing protein",
            "EAL domain-containing protein",
            "EAL domain-containing protein",
            "bifunctional diguanylate cyclase/phosphodiesterase",
            "EAL domain-containing protein",
            "EAL domain-containing protein",
            "EAL domain-containing protein",
            "EAL domain-containing protein",
            "EAL domain-containing protein",
            "EAL domain-containing protein",
            "EAL domain-containing protein",
            "bifunctional diguanylate cyclase/phosphodiesterase",
            "PAS domain S-box-containing protein/diguanylate cyclase (GGDEF) domain-containing protein",
            "sensor domain-containing phosphodiesterase",
            "EAL domain-containing protein",
            "EAL domain-containing protein",
            "EAL domain-containing protein",
            "EAL domain-containing protein",
            "GGDEF domain-containing phosphodiesterase",
            "EAL domain-containing protein",
            "EAL domain-containing protein",
            "EAL domain-containing protein",
            "EAL domain-containing protein",
            "EAL domain-containing protein"
        ],
        "function": {
            "TM_topology": "alpha-helical",
            "GO_terms": [
                "C:integral component of membrane",
                "P:phosphorelay signal transduction system",
                "P:regulation of transcription, DNA-templated"
            ],
            "Keywords": [
                "Membrane",
                "Transmembrane",
                "Transmembrane helix",
                "Coiled coil",
                "Cell membrane",
                "Phosphoprotein"
            ],
            "Function_description": ""
        },
        "structure": "",
        "uniprot_code": "A0A7W6ACU7_9SPHN",
        "model_state": "Model does not exist"
    },
    "1887": {
        "name": "glutathione S-transferase",
        "members": [
            "WP_149193170.1",
            "WP_201675526.1"
        ],
        "all_names": [
            "glutathione S-transferase",
            "glutathione S-transferase"
        ],
        "function": "",
        "structure": "",
        "uniprot_code": "",
        "model_state": "Not possible to map"
    },
    "1888": {
        "name": "YaiI/YqxD family protein",
        "members": [
            "KAF0230550.1",
            "NOZ53859.1",
            "WP_082002875.1"
        ],
        "all_names": [
            "hypothetical protein",
            "YaiI/YqxD family protein",
            "YaiI/YqxD family protein"
        ],
        "function": {
            "TM_topology": "",
            "GO_terms": [],
            "Keywords": [],
            "Function_description": ""
        },
        "structure": "",
        "uniprot_code": "A0A833L5R8_9HYPH",
        "model_state": "Model does not exist"
    },
    "1889": {
        "name": "adenylate/guanylate cyclase domain-containing protein",
        "members": [
            "KAF0230570.1",
            "WP_136959519.1",
            "WP_055460473.1",
            "WP_150287396.1"
        ],
        "all_names": [
            "adenylate/guanylate",
            "adenylate/guanylate cyclase domain-containing protein",
            "adenylate/guanylate cyclase domain-containing protein",
            "adenylate/guanylate cyclase domain-containing protein"
        ],
        "function": {
            "TM_topology": "",
            "GO_terms": [
                "P:cyclic nucleotide biosynthetic process",
                "P:intracellular signal transduction"
            ],
            "Keywords": [],
            "Function_description": ""
        },
        "structure": "",
        "uniprot_code": "A0A4D7AZ48_9HYPH",
        "model_state": "Model does not exist"
    },
    "1890": {
        "name": "caspase family protein",
        "members": [
            "KAF0230572.1",
            "WP_138464463.1",
            "WP_157281239.1",
            "WP_152506711.1",
            "WP_149249494.1",
            "WP_101754512.1",
            "WP_119818590.1",
            "WP_149141237.1",
            "WP_202306823.1",
            "WP_202306868.1",
            "WP_125325805.1",
            "WP_132126913.1",
            "TKW68780.1",
            "WP_140673493.1",
            "WP_109565260.1",
            "WP_120981294.1",
            "WP_120981295.1",
            "WP_010443424.1",
            "WP_147391873.1",
            "WP_125241302.1",
            "OJJ12430.1",
            "WP_121028064.1",
            "MBX3574328.1",
            "WP_209010699.1",
            "WP_020953248.1",
            "QBR70956.1",
            "MBK45169.1",
            "WP_052274840.1",
            "NRB16331.1",
            "WP_187668814.1",
            "MBT0957246.1",
            "WP_171835598.1",
            "WP_113287410.1",
            "MBW8830462.1",
            "WP_155194582.1",
            "WP_153217100.1",
            "WP_094070547.1",
            "WP_204415161.1",
            "WP_154331700.1",
            "WP_138661726.1",
            "WP_156949002.1",
            "WP_136959517.1",
            "WP_141459164.1",
            "WP_083786417.1",
            "WP_026397434.1",
            "WP_221960455.1",
            "QIE43483.1",
            "QIE43487.1",
            "WP_200683765.1",
            "WP_226778928.1",
            "WP_202329612.1",
            "WP_202329631.1",
            "WP_222138213.1",
            "WP_197094622.1",
            "WP_175619310.1",
            "WP_166802245.1",
            "WP_130409735.1",
            "TYC50425.1",
            "NDR59029.1",
            "WP_081534168.1",
            "WP_202662135.1",
            "MBC7138424.1",
            "WP_181366409.1",
            "WP_108852986.1",
            "WP_029066011.1",
            "WP_233587137.1",
            "WP_224989454.1",
            "WP_106471990.1",
            "WP_028310729.1",
            "WP_212465170.1",
            "WP_103223964.1",
            "MBE7417042.1",
            "WP_093036497.1",
            "WP_217327982.1",
            "WP_200788150.1",
            "WP_162574083.1",
            "WP_106689309.1",
            "WP_173122318.1",
            "WP_108830449.1",
            "WP_199756544.1",
            "WP_149763111.1",
            "WP_077805706.1",
            "TIN91065.1",
            "MBN9077524.1",
            "WP_162244931.1",
            "WP_198521578.1",
            "MBL9072880.1",
            "WP_174209177.1",
            "WP_150040266.1",
            "WP_076483737.1",
            "WP_212535527.1",
            "WP_162247304.1",
            "WP_132073187.1",
            "WP_140628728.1",
            "WP_212648132.1",
            "TDE37487.1",
            "EHR71438.1",
            "WP_096787830.1",
            "MBL9063822.1",
            "WP_192048636.1",
            "WP_002724345.1",
            "MBA2962082.1",
            "WP_146287992.1",
            "WP_158635640.1",
            "WP_215958201.1",
            "WP_162630877.1",
            "WP_111402482.1",
            "WP_133166732.1",
            "QYK42400.1",
            "MCB2094737.1",
            "MAY87811.1",
            "WP_207139880.1",
            "NHN93972.1",
            "WP_187793269.1",
            "MBL3703842.1",
            "PWR01188.1",
            "PWR01192.1",
            "WP_108385434.1",
            "WP_090610275.1",
            "WP_207445291.1",
            "WP_148043644.1",
            "WP_210804006.1",
            "WP_128910844.1",
            "WP_185798052.1",
            "WP_166443638.1",
            "WP_131801608.1",
            "QFT32436.1",
            "WP_181746895.1",
            "WP_147096678.1",
            "WP_185910132.1"
        ],
        "all_names": [
            "peptidase C14 caspase catalytic subunit",
            "peptidoglycan-binding protein",
            "caspase family protein",
            "caspase family protein",
            "caspase family protein",
            "caspase family protein",
            "caspase family protein",
            "caspase family protein",
            "caspase family protein",
            "caspase family protein",
            "caspase family protein",
            "peptidoglycan-binding protein",
            "hypothetical protein",
            "caspase domain-containing protein",
            "caspase family protein",
            "caspase family protein",
            "caspase domain-containing protein",
            "caspase family protein",
            "hypothetical protein",
            "caspase family protein",
            "caspase",
            "caspase family protein",
            "caspase family protein",
            "caspase family protein",
            "hypothetical protein",
            "hypothetical protein",
            "hypothetical protein",
            "caspase family protein",
            "caspase family protein",
            "peptidoglycan-binding protein",
            "caspase family protein",
            "peptidoglycan-binding protein",
            "caspase family protein",
            "caspase family protein",
            "caspase family protein",
            "caspase family protein",
            "caspase family protein",
            "caspase family protein",
            "caspase family protein",
            "caspase family protein",
            "caspase family protein",
            "caspase family protein",
            "peptidoglycan-binding protein",
            "caspase family protein",
            "peptidoglycan-binding protein",
            "caspase family protein",
            "caspase family protein",
            "caspase family protein",
            "hypothetical protein",
            "caspase family protein",
            "caspase family protein",
            "caspase family protein",
            "caspase family protein",
            "caspase family protein",
            "caspase family protein",
            "caspase family protein",
            "peptidoglycan-binding protein",
            "caspase",
            "peptidase C14%2C caspase catalytic subunit p20",
            "hypothetical protein",
            "caspase family protein",
            "caspase family protein",
            "caspase family protein",
            "caspase family protein",
            "caspase family protein",
            "caspase family protein",
            "caspase family protein",
            "caspase family protein",
            "caspase family protein",
            "caspase family protein",
            "caspase family protein",
            "caspase family protein",
            "caspase family protein",
            "SEL1-like repeat protein",
            "type VI secretion system lipoprotein TssJ",
            "type VI secretion system lipoprotein TssJ",
            "caspase family protein",
            "type VI secretion system lipoprotein TssJ",
            "caspase family protein",
            "hypothetical protein",
            "caspase family protein",
            "peptidoglycan-binding protein",
            "hypothetical protein",
            "caspase family protein",
            "caspase family protein",
            "caspase family protein",
            "caspase family protein",
            "caspase family protein",
            "peptidoglycan-binding protein",
            "hypothetical protein",
            "hypothetical protein",
            "caspase family protein",
            "caspase family protein",
            "caspase family protein",
            "peptidoglycan-binding protein",
            "peptidase C14%2C caspase catalytic subunit p20",
            "type VI secretion lipoprotein%2C VC_A0113 family",
            "caspase family protein",
            "caspase family protein",
            "caspase family protein",
            "caspase family protein",
            "type VI secretion system lipoprotein TssJ",
            "caspase family protein",
            "caspase family protein",
            "caspase family protein",
            "caspase family protein",
            "caspase family protein",
            "hypothetical protein",
            "caspase family protein",
            "caspase family protein",
            "peptidase C14%2C caspase catalytic subunit p20",
            "caspase family protein",
            "hypothetical protein",
            "hypothetical protein",
            "peptidase C14%2C caspase catalytic subunit p20",
            "hypothetical protein",
            "peptidase C14%2C caspase catalytic subunit p20",
            "caspase family protein",
            "caspase family protein",
            "peptidoglycan-binding protein",
            "hypothetical protein",
            "caspase family protein",
            "hypothetical protein",
            "caspase family protein",
            "caspase family protein",
            "caspase family protein",
            "Caspase domain protein",
            "hypothetical protein",
            "hypothetical protein",
            "caspase family protein"
        ],
        "function": {
            "TM_topology": "",
            "GO_terms": [
                "F:cysteine-type endopeptidase activity"
            ],
            "Keywords": [
                "Lipoprotein",
                "Signal",
                "Coiled coil",
                "Plasmid"
            ],
            "Function_description": ""
        },
        "structure": "",
        "uniprot_code": "A0A8A6K5S3_9PROT",
        "model_state": "Model does not exist"
    },
    "1891": {
        "name": "M23 family metallopeptidase",
        "members": [
            "KAF0230573.1",
            "WP_221938398.1",
            "WP_148663457.1",
            "WP_170181816.1",
            "WP_155888736.1",
            "WP_225768850.1",
            "MCB4805517.1",
            "WP_150287393.1"
        ],
        "all_names": [
            "membrane protein associated",
            "peptidoglycan DD-metalloendopeptidase family protein",
            "M23 family metallopeptidase",
            "M23 family metallopeptidase",
            "M23 family metallopeptidase",
            "M23 family metallopeptidase",
            "M23 family metallopeptidase",
            "M23 family metallopeptidase"
        ],
        "function": {
            "TM_topology": "",
            "GO_terms": [],
            "Keywords": [],
            "Function_description": ""
        },
        "structure": "",
        "uniprot_code": "A0A833L843_9HYPH",
        "model_state": "Model does not exist"
    },
    "1892": {
        "name": "Na+/H+ antiporter NhaD-like",
        "members": [
            "KAF0230576.1",
            "KAF0230575.1",
            "WP_036236359.1",
            "ETF03243.1"
        ],
        "all_names": [
            "Na+/H+ antiporter NhaD-like",
            "hypothetical protein",
            "putative Na+/H+ antiporter",
            "membrane protein"
        ],
        "function": {
            "TM_topology": "alpha-helical",
            "GO_terms": [
                "C:integral component of membrane"
            ],
            "Keywords": [
                "Membrane",
                "Transmembrane",
                "Transmembrane helix"
            ],
            "Function_description": ""
        },
        "structure": "",
        "uniprot_code": "A0A098U6F6_9BURK",
        "model_state": "Model does not exist"
    },
    "1893": {
        "name": "FAD-binding protein",
        "members": [
            "KAF0230579.1",
            "KAF0230578.1",
            "WP_168051622.1",
            "WP_036236364.1",
            "WP_174065284.1"
        ],
        "all_names": [
            "glycolate",
            "glycolate oxidase FAD binding",
            "FAD-binding oxidoreductase",
            "FAD-binding protein",
            "FAD-binding protein"
        ],
        "function": {
            "TM_topology": "",
            "GO_terms": [
                "F:FAD binding",
                "F:oxidoreductase activity"
            ],
            "Keywords": [],
            "Function_description": ""
        },
        "structure": "",
        "uniprot_code": "A0A098U7H5_9BURK",
        "model_state": "Model does not exist"
    },
    "1894": {
        "name": "cytochrome",
        "members": [
            "KAF0230581.1",
            "WP_209724739.1"
        ],
        "all_names": [
            "cytochrome",
            "c-type cytochrome"
        ],
        "function": {
            "TM_topology": "",
            "GO_terms": [],
            "Keywords": [],
            "Function_description": ""
        },
        "structure": "",
        "uniprot_code": "A0A833L5V6_9HYPH",
        "model_state": "Model does not exist"
    },
    "1895": {
        "name": "pteridine-dependent deoxygenase",
        "members": [
            "WP_055821746.1",
            "WP_052103906.1",
            "WP_215219239.1"
        ],
        "all_names": [
            "hypothetical protein",
            "pteridine-dependent deoxygenase",
            "pteridine-dependent deoxygenase"
        ],
        "function": {
            "TM_topology": "",
            "GO_terms": [],
            "Keywords": [],
            "Function_description": ""
        },
        "structure": "",
        "uniprot_code": "A0A0Q5GP36_9XANT",
        "model_state": "Model does not exist"
    },
    "1896": {
        "name": "AMP-binding protein",
        "members": [
            "WP_055821740.1",
            "WP_104356478.1",
            "WP_164693734.1",
            "WP_091339694.1",
            "WP_137953273.1",
            "QBR70963.1",
            "MBK9083189.1",
            "WP_036258835.1",
            "WP_188011110.1",
            "WP_097459715.1",
            "WP_042578729.1",
            "WP_132374484.1",
            "WP_078758136.1",
            "WP_169852669.1",
            "WP_167121911.1",
            "MBN8587999.1",
            "WP_102705170.1",
            "WP_219745796.1",
            "WP_099788506.1",
            "WP_162617513.1",
            "SFS03958.1",
            "WP_018699507.1",
            "WP_097057722.1",
            "WP_022995882.1",
            "WP_149675101.1",
            "WP_028321034.1",
            "UCE32955.1",
            "WP_121633846.1",
            "MBW4024252.1",
            "WP_064268114.1"
        ],
        "all_names": [
            "AMP-binding protein",
            "feruloyl-CoA synthase",
            "feruloyl-CoA synthase",
            "propionyl-CoA synthetase",
            "acyl--CoA ligase",
            "malonyl-CoA synthase",
            "AMP-binding protein",
            "malonyl-CoA synthase",
            "acetoacetate--CoA ligase",
            "AMP-binding protein",
            "acyl--CoA ligase",
            "acyl--CoA ligase",
            "AMP-binding protein",
            "AMP-binding protein",
            "acyl--CoA ligase",
            "long-chain fatty acid--CoA ligase",
            "AMP-binding protein",
            "malonyl-CoA synthase",
            "acyl-CoA synthetase",
            "AMP-binding protein",
            "acetyl-coenzyme A synthetase",
            "AMP-binding protein",
            "AMP-binding protein",
            "long-chain-fatty-acid--CoA ligase",
            "AMP-binding protein",
            "AMP-binding protein",
            "AMP-binding protein",
            "malonyl-CoA synthase",
            "AMP-binding protein",
            "benzoate-CoA ligase family protein"
        ],
        "function": {
            "TM_topology": "",
            "GO_terms": [
                "F:acetate-CoA ligase activity",
                "F:AMP binding",
                "F:ATP binding",
                "F:metal ion binding",
                "P:acetyl-CoA biosynthetic process from acetate"
            ],
            "Keywords": [
                "Acetylation",
                "ATP-binding",
                "Ligase",
                "Magnesium",
                "Metal-binding",
                "Nucleotide-binding"
            ],
            "Function_description": "Catalyzes the conversion of acetate into acetyl-CoA (AcCoA), an essential intermediate at the junction of anabolic and catabolic pathways. AcsA undergoes a two-step reaction. In the first half reaction, AcsA combines acetate with ATP to form acetyl-adenylate (AcAMP) intermediate. In the second half reaction, it can then transfer the acetyl group from AcAMP to the sulfhydryl group of CoA, forming the product AcCoA"
        },
        "structure": "",
        "uniprot_code": "A0A4R1MQL1_9BURK",
        "model_state": "Model does not exist"
    },
    "1897": {
        "name": "S9 family peptidase",
        "members": [
            "WP_055821737.1",
            "WP_089237771.1",
            "AWT16745.1",
            "WP_185821474.1"
        ],
        "all_names": [
            "S9 family peptidase",
            "S9 family peptidase",
            "S9 family peptidase",
            "S9 family peptidase"
        ],
        "function": {
            "TM_topology": "",
            "GO_terms": [
                "F:serine-type peptidase activity"
            ],
            "Keywords": [
                "Signal",
                "Hydrolase"
            ],
            "Function_description": ""
        },
        "structure": "",
        "uniprot_code": "A0A7G7T2Q2_9XANT",
        "model_state": "Model does not exist"
    },
    "1898": {
        "name": "hypothetical protein",
        "members": [
            "WP_055821727.1",
            "WP_089237775.1",
            "AWT16747.1",
            "WP_185821475.1"
        ],
        "all_names": [
            "hypothetical protein",
            "hypothetical protein",
            "hypothetical protein",
            "hypothetical protein"
        ],
        "function": {
            "TM_topology": "alpha-helical",
            "GO_terms": [
                "C:integral component of membrane"
            ],
            "Keywords": [
                "Membrane",
                "Transmembrane",
                "Transmembrane helix"
            ],
            "Function_description": ""
        },
        "structure": "",
        "uniprot_code": "A0A7G7T2Q3_9XANT",
        "model_state": "Model does not exist"
    },
    "1899": {
        "name": "oxygen-dependent coproporphyrinogen oxidase",
        "members": [
            "WP_055821722.1",
            "WP_044616501.1",
            "WP_089237781.1",
            "WP_149521772.1",
            "AWT16750.1",
            "WP_140628768.1",
            "WP_185821477.1"
        ],
        "all_names": [
            "oxygen-dependent coproporphyrinogen oxidase",
            "coproporphyrinogen III oxidase",
            "oxygen-dependent coproporphyrinogen oxidase",
            "oxygen-dependent coproporphyrinogen oxidase",
            "oxygen-dependent coproporphyrinogen oxidase",
            "oxygen-dependent coproporphyrinogen oxidase",
            "oxygen-dependent coproporphyrinogen oxidase"
        ],
        "function": {
            "TM_topology": "",
            "GO_terms": [
                "F:coproporphyrinogen oxidase activity",
                "P:heme biosynthetic process",
                "C:cytoplasm",
                "F:metal ion binding",
                "F:protein homodimerization activity",
                "P:protoporphyrinogen IX biosynthetic process"
            ],
            "Keywords": [
                "Heme biosynthesis",
                "Oxidoreductase",
                "Porphyrin biosynthesis",
                "Cytoplasm",
                "Metal-binding"
            ],
            "Function_description": "Involved in the heme biosynthesis. Catalyzes the aerobic oxidative decarboxylation of propionate groups of rings A and B of coproporphyrinogen-III to yield the vinyl groups in protoporphyrinogen-IX"
        },
        "structure": "",
        "uniprot_code": "A0A7G7T2Q5_9XANT",
        "model_state": "Model does not exist"
    },
    "1900": {
        "name": "DNA polymerase I",
        "members": [
            "WP_055821719.1",
            "MBK8915821.1",
            "MBV34965.1",
            "WP_089237787.1",
            "WP_224989457.1",
            "AWT16753.1",
            "WP_185821479.1",
            "MBI1206671.1"
        ],
        "all_names": [
            "DNA polymerase I",
            "DNA polymerase I",
            "DNA polymerase I",
            "DNA polymerase I",
            "DNA polymerase I",
            "DNA polymerase I",
            "DNA polymerase I",
            "DNA polymerase I"
        ],
        "function": {
            "TM_topology": "",
            "GO_terms": [
                "F:3'-5' exonuclease activity",
                "F:DNA binding",
                "F:DNA-directed DNA polymerase activity",
                "P:DNA repair",
                "P:DNA-dependent DNA replication"
            ],
            "Keywords": [
                "DNA damage",
                "DNA repair",
                "DNA replication",
                "DNA-binding",
                "DNA-directed DNA polymerase",
                "Exonuclease",
                "Hydrolase",
                "Nuclease",
                "Nucleotidyltransferase",
                "Transferase"
            ],
            "Function_description": "In addition to polymerase activity, this DNA polymerase exhibits 5'-3' exonuclease activity"
        },
        "structure": "",
        "uniprot_code": "A0A7G7T2Q9_9XANT",
        "model_state": "Model does not exist"
    },
    "1901": {
        "name": "DUF2782 domain-containing protein",
        "members": [
            "WP_043910803.1",
            "WP_025878043.1",
            "AWT16754.1",
            "WP_145703958.1"
        ],
        "all_names": [
            "DUF2782 domain-containing protein",
            "DUF2782 domain-containing protein",
            "DUF2782 domain-containing protein",
            "DUF2782 domain-containing protein"
        ],
        "function": {
            "TM_topology": "",
            "GO_terms": [],
            "Keywords": [
                "Signal"
            ],
            "Function_description": ""
        },
        "structure": "",
        "uniprot_code": "A0A561P8F2_XANCT",
        "model_state": "Model does not exist"
    },
    "1902": {
        "name": "hypothetical protein",
        "members": [
            "WP_055821705.1",
            "WP_185821483.1"
        ],
        "all_names": [
            "hypothetical protein",
            "hypothetical protein"
        ],
        "function": {
            "TM_topology": "alpha-helical",
            "GO_terms": [
                "C:integral component of membrane"
            ],
            "Keywords": [
                "Membrane",
                "Transmembrane",
                "Transmembrane helix"
            ],
            "Function_description": ""
        },
        "structure": "",
        "uniprot_code": "A0A7G7T2R6_9XANT",
        "model_state": "Model does not exist"
    },
    "1903": {
        "name": "sigma-70 family RNA polymerase sigma factor",
        "members": [
            "WP_055821672.1",
            "WP_149193171.1",
            "WP_206078264.1",
            "WP_035938894.1",
            "WP_179027621.1",
            "WP_187724660.1",
            "WP_179299430.1",
            "WP_088684047.1",
            "WP_218042975.1",
            "CDG85984.1",
            "CDG85964.1",
            "WP_219267561.1",
            "WP_062638641.1",
            "WP_082461389.1",
            "WP_014193166.1",
            "ALK32612.1",
            "WP_089237809.1",
            "WP_013689217.1",
            "WP_087668806.1",
            "WP_121320782.1",
            "WP_156261358.1",
            "MCB8876998.1",
            "WP_089289846.1",
            "WP_028207618.1",
            "WP_095423441.1",
            "WP_047135330.1",
            "WP_200683792.1",
            "WP_191943919.1",
            "WP_106853540.1",
            "WP_132374479.1",
            "MCB9877464.1",
            "MBK8977481.1",
            "WP_179672174.1",
            "MBE7417051.1",
            "WP_200788160.1",
            "WP_162574094.1",
            "MBK6917417.1",
            "WP_173122321.1",
            "WP_141104160.1",
            "AWT16765.1",
            "MBN8588015.1",
            "WP_140628708.1",
            "MBK8207937.1",
            "WP_015366547.1",
            "WP_062064879.1",
            "EHR71441.1",
            "WP_205300503.1",
            "MAZ89723.1",
            "MBA2962077.1",
            "WP_090315094.1",
            "WP_090313610.1",
            "WP_229210217.1",
            "WP_067064945.1",
            "WP_062001355.1",
            "WP_179401409.1",
            "WP_149675076.1",
            "WP_085750917.1",
            "WP_180546619.1",
            "WP_027209672.1",
            "WP_175147607.1",
            "SAL32974.1",
            "WP_089391386.1",
            "WP_040053467.1"
        ],
        "all_names": [
            "sigma-70 family RNA polymerase sigma factor",
            "sigma-70 family RNA polymerase sigma factor",
            "sigma-70 family RNA polymerase sigma factor",
            "RNA polymerase sigma factor",
            "sigma-70 family RNA polymerase sigma factor",
            "RNA polymerase sigma factor",
            "RNA polymerase subunit sigma-70",
            "RNA polymerase sigma factor",
            "sigma-70 family RNA polymerase sigma factor",
            "RNA polymerase sigma factor%2C sigma-70 family protein",
            "RNA polymerase sigma factor%2C sigma-70 family protein",
            "RNA polymerase sigma factor",
            "RNA polymerase sigma factor",
            "RNA polymerase sigma factor",
            "RNA polymerase sigma factor",
            "RNA polymerase%2C sigma-24 subunit%2C ECF subfamily",
            "RNA polymerase subunit sigma-70",
            "RNA polymerase sigma factor",
            "RNA polymerase sigma factor",
            "RNA polymerase sigma factor",
            "sigma-70 family RNA polymerase sigma factor",
            "RNA polymerase sigma factor",
            "sigma-70 family RNA polymerase sigma factor",
            "sigma-70 family RNA polymerase sigma factor",
            "RNA polymerase sigma factor",
            "RNA polymerase sigma factor",
            "RNA polymerase sigma factor",
            "sigma-70 family RNA polymerase sigma factor",
            "RNA polymerase sigma factor",
            "RNA polymerase sigma factor",
            "sigma-70 family RNA polymerase sigma factor",
            "sigma-70 family RNA polymerase sigma factor",
            "sigma-70 family RNA polymerase sigma factor",
            "sigma-70 family RNA polymerase sigma factor",
            "sigma-70 family RNA polymerase sigma factor",
            "sigma-70 family RNA polymerase sigma factor",
            "sigma-70 family RNA polymerase sigma factor",
            "sigma-70 family RNA polymerase sigma factor",
            "sigma-70 family RNA polymerase sigma factor",
            "RNA polymerase subunit sigma-70",
            "RNA polymerase sigma-70 factor",
            "sigma-70 family RNA polymerase sigma factor",
            "RNA polymerase sigma factor",
            "RNA polymerase sigma factor",
            "RNA polymerase sigma factor RpoE",
            "RNA polymerase sigma factor%2C sigma-70 family",
            "sigma-70 family RNA polymerase sigma factor",
            "RNA polymerase subunit sigma",
            "sigma-70 family RNA polymerase sigma factor",
            "sigma-70 family RNA polymerase sigma factor",
            "sigma-70 family RNA polymerase sigma factor",
            "sigma-70 family RNA polymerase sigma factor",
            "sigma-70 family RNA polymerase sigma factor",
            "RNA polymerase sigma factor",
            "sigma-70 family RNA polymerase sigma factor",
            "RNA polymerase sigma factor",
            "sigma-70 family RNA polymerase sigma factor",
            "sigma-70 family RNA polymerase sigma factor",
            "RNA polymerase sigma factor",
            "RNA polymerase sigma factor",
            "ECF subfamily RNA polymerase sigma-24 factor",
            "sigma-70 family RNA polymerase sigma factor",
            "sigma-70 family RNA polymerase sigma factor"
        ],
        "function": {
            "TM_topology": "",
            "GO_terms": [
                "F:DNA-binding transcription factor activity",
                "P:DNA-templated transcription, initiation",
                "F:DNA binding",
                "F:sigma factor activity",
                "F:DNA-directed 5'-3' RNA polymerase activity"
            ],
            "Keywords": [
                "DNA-binding",
                "Sigma factor",
                "Transcription",
                "Transcription regulation",
                "Plasmid",
                "DNA-directed RNA polymerase",
                "Nucleotidyltransferase",
                "Transferase"
            ],
            "Function_description": ""
        },
        "structure": "",
        "uniprot_code": "A0A7H0GLA2_9BURK",
        "model_state": "Model does not exist"
    },
    "1904": {
        "name": "SpoIIE family protein phosphatase",
        "members": [
            "WP_194912873.1",
            "WP_109110283.1"
        ],
        "all_names": [
            "SpoIIE family protein phosphatase",
            "SpoIIE family protein phosphatase"
        ],
        "function": {
            "TM_topology": "alpha-helical",
            "GO_terms": [
                "C:integral component of membrane",
                "F:phosphatase activity",
                "P:signal transduction"
            ],
            "Keywords": [
                "Coiled coil",
                "Membrane",
                "Transmembrane",
                "Transmembrane helix"
            ],
            "Function_description": ""
        },
        "structure": "",
        "uniprot_code": "A0A2U1VIX1_9PROT",
        "model_state": "Model does not exist"
    },
    "1905": {
        "name": "hypothetical protein",
        "members": [
            "WP_149226757.1",
            "WP_109110284.1"
        ],
        "all_names": [
            "hypothetical protein",
            "hypothetical protein"
        ],
        "function": {
            "TM_topology": "",
            "GO_terms": [],
            "Keywords": [],
            "Function_description": ""
        },
        "structure": "",
        "uniprot_code": "A0A5A9F0B8_9PROT",
        "model_state": "Model does not exist"
    },
    "1906": {
        "name": "hypothetical protein",
        "members": [
            "WP_149226759.1",
            "WP_109110285.1"
        ],
        "all_names": [
            "hypothetical protein",
            "hypothetical protein"
        ],
        "function": {
            "TM_topology": "",
            "GO_terms": [],
            "Keywords": [
                "Signal"
            ],
            "Function_description": ""
        },
        "structure": "",
        "uniprot_code": "A0A5A9F0Z4_9PROT",
        "model_state": "Model does not exist"
    },
    "1907": {
        "name": "NAD(P)H:quinone oxidoreductase",
        "members": [
            "WP_206692426.1",
            "WP_008221253.1",
            "WP_109110287.1",
            "WP_207478264.1"
        ],
        "all_names": [
            "NAD(P)H:quinone oxidoreductase",
            "flavodoxin family protein",
            "NAD(P)H:quinone oxidoreductase",
            "NAD(P)H:quinone oxidoreductase"
        ],
        "function": {
            "TM_topology": "",
            "GO_terms": [
                "F:electron transfer activity",
                "F:FMN binding",
                "F:flavin adenine dinucleotide binding",
                "F:NAD binding",
                "F:NADH dehydrogenase (quinone) activity",
                "F:NADP binding",
                "F:NADPH dehydrogenase (quinone) activity"
            ],
            "Keywords": [
                "Flavoprotein",
                "FMN",
                "NAD",
                "NADP",
                "Nucleotide-binding",
                "Oxidoreductase"
            ],
            "Function_description": ""
        },
        "structure": "",
        "uniprot_code": "A0A2U1VIW6_9PROT",
        "model_state": "Model does not exist"
    },
    "1908": {
        "name": "alpha/beta hydrolase",
        "members": [
            "WP_194912869.1",
            "MBA83192.1",
            "WP_035939018.1",
            "WP_092795123.1",
            "WP_168051636.1",
            "WP_114277093.1",
            "WP_035375073.1",
            "WP_028104394.1",
            "WP_108236738.1",
            "MBQ1782776.1",
            "WP_198343420.1",
            "CDG85959.1",
            "CDG85958.1",
            "CDG85954.1",
            "WP_150089952.1",
            "WP_161076084.1",
            "QBR70971.1",
            "UDL04802.1",
            "WP_091018013.1",
            "WP_080705006.1",
            "WP_180279976.1",
            "WP_089289782.1",
            "WP_102107669.1",
            "WP_102107701.1",
            "WP_162180394.1",
            "WP_015929675.1",
            "WP_141829000.1",
            "WP_057155893.1",
            "WP_206253763.1",
            "WP_226929473.1",
            "WP_152244898.1",
            "WP_152244896.1",
            "WP_048709579.1",
            "WP_012701221.1",
            "EAW42323.1",
            "WP_158227129.1",
            "WP_184038573.1",
            "WP_191943913.1",
            "WP_147935306.1",
            "WP_149521756.1",
            "WP_149521775.1",
            "WP_167782810.1",
            "WP_179672138.1",
            "WP_179672137.1",
            "QHQ37460.1",
            "WP_166646364.1",
            "WP_078758134.1",
            "WP_209767118.1",
            "WP_221210509.1",
            "MBE7417054.1",
            "WP_214187627.1",
            "WP_200788157.1",
            "WP_162574091.1",
            "WP_103701116.1",
            "WP_180069268.1",
            "MBL8603503.1",
            "MBN8587993.1",
            "MBS3954833.1",
            "HEC16877.1",
            "TVZ38927.1",
            "WP_205430668.1",
            "WP_005002956.1",
            "WP_003816324.1",
            "WP_029819448.1",
            "QVL49158.1",
            "WP_158643542.1",
            "WP_005373560.1",
            "WP_206044333.1",
            "MBA2962080.1",
            "WP_015350308.1",
            "WP_038493984.1",
            "WP_038493957.1",
            "WP_106515665.1",
            "WP_051089737.1",
            "WP_167228820.1",
            "WP_112173979.1",
            "WP_209876659.1",
            "WP_201082815.1",
            "WP_201082494.1",
            "WP_201082531.1",
            "WP_157782148.1",
            "WP_207445306.1",
            "ODU46698.1",
            "WP_109110290.1",
            "WP_110528251.1",
            "WP_167364834.1",
            "WP_134384401.1",
            "PKM46569.1",
            "MBA1147251.1",
            "NOT11203.1",
            "WP_064268115.1"
        ],
        "all_names": [
            "hypothetical protein",
            "alpha/beta hydrolase",
            "alpha/beta hydrolase",
            "alpha/beta hydrolase",
            "alpha/beta fold hydrolase",
            "alpha/beta hydrolase",
            "alpha/beta fold hydrolase",
            "alpha/beta hydrolase",
            "alpha/beta hydrolase",
            "alpha/beta hydrolase",
            "alpha/beta hydrolase",
            "non-heme chloroperoxidase",
            "alpha/beta hydrolase fold family protein",
            "tat (twin-arginine translocation) pathway signal sequence domain protein",
            "alpha/beta hydrolase",
            "alpha/beta fold hydrolase",
            "alpha/beta hydrolase",
            "alpha/beta hydrolase",
            "alpha/beta hydrolase",
            "alpha/beta hydrolase",
            "alpha/beta hydrolase",
            "alpha/beta hydrolase",
            "alpha/beta hydrolase",
            "alpha/beta hydrolase",
            "alpha/beta hydrolase",
            "alpha/beta hydrolase",
            "alpha/beta hydrolase",
            "alpha/beta hydrolase",
            "alpha/beta fold hydrolase",
            "alpha/beta hydrolase",
            "alpha/beta fold hydrolase",
            "alpha/beta hydrolase",
            "alpha/beta fold hydrolase",
            "prolyl oligopeptidase family serine peptidase",
            "hypothetical protein",
            "alpha/beta hydrolase",
            "alpha/beta fold hydrolase",
            "alpha/beta hydrolase",
            "proline iminopeptidase-family hydrolase",
            "pyrimidine utilization protein D",
            "alpha/beta hydrolase",
            "alpha/beta hydrolase",
            "alpha/beta hydrolase",
            "alpha/beta hydrolase",
            "alpha/beta fold hydrolase",
            "alpha/beta fold hydrolase",
            "alpha/beta fold hydrolase",
            "alpha/beta fold hydrolase",
            "alpha/beta fold hydrolase",
            "alpha/beta hydrolase",
            "alpha/beta fold hydrolase",
            "alpha/beta hydrolase",
            "alpha/beta hydrolase",
            "alpha/beta hydrolase",
            "alpha/beta fold hydrolase",
            "alpha/beta hydrolase",
            "alpha/beta fold hydrolase",
            "hypothetical protein",
            "alpha/beta hydrolase",
            "pimeloyl-ACP methyl ester carboxylesterase",
            "alpha/beta hydrolase",
            "alpha/beta hydrolase",
            "alpha/beta hydrolase",
            "alpha/beta hydrolase",
            "alpha/beta hydrolase",
            "hypothetical protein",
            "alpha/beta hydrolase",
            "alpha/beta hydrolase",
            "alpha/beta hydrolase",
            "alpha/beta hydrolase",
            "alpha/beta hydrolase",
            "alpha/beta hydrolase",
            "alpha/beta hydrolase",
            "alpha/beta hydrolase",
            "alpha/beta hydrolase",
            "alpha/beta fold hydrolase",
            "prolyl aminopeptidase",
            "alpha/beta hydrolase",
            "alpha/beta hydrolase",
            "alpha/beta fold hydrolase",
            "alpha/beta hydrolase",
            "alpha/beta fold hydrolase",
            "hypothetical protein",
            "alpha/beta hydrolase",
            "alpha/beta hydrolase",
            "alpha/beta fold hydrolase",
            "alpha/beta hydrolase",
            "dipeptidyl aminopeptidase",
            "alpha/beta fold hydrolase",
            "hypothetical protein",
            "alpha/beta hydrolase"
        ],
        "function": {
            "TM_topology": "alpha-helical",
            "GO_terms": [
                "F:catalytic activity",
                "F:hydrolase activity",
                "F:chloride peroxidase activity",
                "C:integral component of membrane",
                "F:aminopeptidase activity",
                "F:serine-type peptidase activity",
                "F:peptidase activity",
                "F:hydrolase activity, acting on carbon-nitrogen (but not peptide) bonds, in linear amides",
                "P:nitrogen utilization",
                "P:uracil catabolic process"
            ],
            "Keywords": [
                "Signal",
                "Hydrolase",
                "Oxidoreductase",
                "Peroxidase",
                "Aminopeptidase",
                "Membrane",
                "Protease",
                "Transmembrane",
                "Transmembrane helix"
            ],
            "Function_description": "May increase the rate of spontaneous hydrolysis of aminoacrylate to malonic semialdehyde. Required to remove a toxic intermediate produce in the pyrimidine nitrogen degradation"
        },
        "structure": "",
        "uniprot_code": "A0A7T8MIG7_9PROT",
        "model_state": "Model does not exist"
    },
    "1909": {
        "name": "DUF4123 domain-containing protein",
        "members": [
            "WP_194912862.1",
            "WP_138516785.1",
            "WP_082532484.1",
            "WP_054108153.1",
            "WP_198152672.1",
            "WP_141457196.1",
            "WP_054118423.1",
            "WP_125241288.1",
            "MBU0782309.1",
            "WP_039689103.1",
            "MBV8503113.1",
            "WP_180279971.1",
            "EHR70506.1",
            "MBL0147839.1",
            "WP_098736054.1",
            "WP_051275407.1",
            "KQP35434.1",
            "MBL8363136.1",
            "WP_212448338.1",
            "WP_126994841.1",
            "WP_028310740.1",
            "MBX3604145.1",
            "WP_109796922.1",
            "WP_198111508.1",
            "WP_209724682.1",
            "WP_212535512.1",
            "WP_014778689.1",
            "WP_175478856.1",
            "MBV8605543.1",
            "SFS03916.1",
            "RZS40125.1",
            "RZB33572.1",
            "WP_109110295.1",
            "WP_210803989.1",
            "WP_205312143.1",
            "WP_201823011.1",
            "MBI5276017.1",
            "WP_164467254.1"
        ],
        "all_names": [
            "DUF4123 domain-containing protein",
            "hypothetical protein",
            "DUF4123 domain-containing protein",
            "DUF4123 domain-containing protein",
            "DUF4123 domain-containing protein",
            "DUF4123 domain-containing protein",
            "DUF4123 domain-containing protein",
            "DUF4123 domain-containing protein",
            "hypothetical protein",
            "DUF4123 domain-containing protein",
            "DUF4123 domain-containing protein",
            "DUF4123 domain-containing protein",
            "hypothetical protein",
            "DUF4123 domain-containing protein",
            "DUF4123 domain-containing protein",
            "DUF4123 domain-containing protein",
            "hypothetical protein",
            "DUF4123 domain-containing protein",
            "DUF4123 domain-containing protein",
            "DUF4123 domain-containing protein",
            "DUF4123 domain-containing protein",
            "DUF4123 domain-containing protein",
            "DUF4123 domain-containing protein",
            "DUF4123 domain-containing protein",
            "DUF4123 domain-containing protein",
            "DUF4123 domain-containing protein",
            "DUF4123 domain-containing protein",
            "DUF4123 domain-containing protein",
            "DUF4123 domain-containing protein",
            "protein of unknown function",
            "hypothetical protein",
            "hypothetical protein",
            "DUF4123 domain-containing protein",
            "DUF4123 domain-containing protein",
            "DUF4123 domain-containing protein",
            "DUF4123 domain-containing protein",
            "DUF4123 domain-containing protein",
            "DUF4123 domain-containing protein"
        ],
        "function": {
            "TM_topology": "",
            "GO_terms": [],
            "Keywords": [],
            "Function_description": ""
        },
        "structure": "",
        "uniprot_code": "A0A1B2AB98_9SPHN",
        "model_state": "Model does not exist"
    },
    "1910": {
        "name": "hypothetical protein",
        "members": [
            "WP_219729649.1",
            "WP_232332925.1"
        ],
        "all_names": [
            "hypothetical protein",
            "hypothetical protein"
        ],
        "function": "",
        "structure": "",
        "uniprot_code": "",
        "model_state": "Not possible to map"
    },
    "1911": {
        "name": "caspase family protein",
        "members": [
            "WP_206692425.1",
            "WP_168051662.1",
            "WP_164693720.1",
            "WP_194270310.1",
            "MBK7648448.1",
            "WP_180279979.1",
            "WP_160106061.1",
            "WP_206930471.1",
            "WP_126994847.1",
            "WP_023495821.1",
            "WP_170985298.1",
            "WP_109110910.1"
        ],
        "all_names": [
            "caspase family protein",
            "caspase family protein",
            "caspase family protein",
            "caspase family protein",
            "caspase family protein",
            "caspase family protein",
            "caspase family protein",
            "caspase family protein",
            "caspase family protein",
            "caspase family protein",
            "caspase family protein",
            "caspase family protein"
        ],
        "function": {
            "TM_topology": "alpha-helical",
            "GO_terms": [
                "C:integral component of membrane"
            ],
            "Keywords": [
                "Coiled coil",
                "Signal",
                "WD repeat",
                "Membrane",
                "Repeat",
                "Transmembrane",
                "Transmembrane helix"
            ],
            "Function_description": ""
        },
        "structure": "",
        "uniprot_code": "A0A853HLC7_9PROT",
        "model_state": "Model does not exist"
    },
    "1912": {
        "name": "caspase family protein",
        "members": [
            "WP_194912943.1",
            "MBY4595606.1",
            "WP_225782370.1",
            "MBS0501774.1",
            "WP_218511488.1",
            "WP_038203998.1",
            "WP_162009797.1",
            "WP_056584542.1",
            "WP_035969661.1",
            "MBK9083179.1",
            "WP_166297536.1",
            "WP_161912259.1",
            "WP_126994851.1",
            "WP_212465158.1",
            "WP_159696714.1",
            "WP_212037158.1",
            "RZL65877.1"
        ],
        "all_names": [
            "caspase family protein",
            "caspase family protein",
            "caspase family protein",
            "caspase family protein",
            "caspase family protein",
            "caspase family protein",
            "caspase family protein",
            "caspase family protein",
            "caspase family protein",
            "caspase family protein",
            "caspase family protein",
            "caspase family protein",
            "caspase family protein",
            "caspase family protein",
            "caspase family protein",
            "caspase family protein",
            "caspase family protein"
        ],
        "function": {
            "TM_topology": "",
            "GO_terms": [],
            "Keywords": [
                "Signal"
            ],
            "Function_description": ""
        },
        "structure": "",
        "uniprot_code": "A0A850HLB4_9BRAD",
        "model_state": "Model does not exist"
    },
    "1913": {
        "name": "GMC family oxidoreductase N-terminal domain-containing protein",
        "members": [
            "WP_194912847.1",
            "WP_092795130.1",
            "WP_137175137.1",
            "WP_189044312.1",
            "QBR70951.1",
            "WP_121320795.1",
            "WP_198425286.1",
            "WP_147935309.1",
            "MBK6850559.1",
            "WP_115004843.1",
            "WP_105437024.1",
            "WP_029819449.1",
            "WP_010366798.1",
            "PHS00593.1",
            "WP_106743516.1",
            "WP_057947670.1",
            "WP_090313612.1",
            "WP_201082488.1",
            "WP_077160586.1",
            "WP_062567674.1"
        ],
        "all_names": [
            "GMC family oxidoreductase N-terminal domain-containing protein",
            "GMC family oxidoreductase",
            "GMC family oxidoreductase N-terminal domain-containing protein",
            "GMC family oxidoreductase N-terminal domain-containing protein",
            "glucose-methanol-choline oxidoreductase",
            "GMC family oxidoreductase",
            "GMC family oxidoreductase N-terminal domain-containing protein",
            "GMC family oxidoreductase N-terminal domain-containing protein",
            "choline dehydrogenase",
            "GMC family oxidoreductase N-terminal domain-containing protein",
            "GMC family oxidoreductase",
            "GMC family oxidoreductase N-terminal domain-containing protein",
            "choline dehydrogenase",
            "choline dehydrogenase",
            "FAD-dependent oxidoreductase",
            "GMC family oxidoreductase",
            "GMC family oxidoreductase N-terminal domain-containing protein",
            "GMC family oxidoreductase N-terminal domain-containing protein",
            "choline dehydrogenase",
            "GMC family oxidoreductase"
        ],
        "function": {
            "TM_topology": "",
            "GO_terms": [
                "F:flavin adenine dinucleotide binding",
                "F:oxidoreductase activity, acting on CH-OH group of donors",
                "F:choline dehydrogenase activity",
                "P:glycine betaine biosynthetic process from choline"
            ],
            "Keywords": [
                "FAD",
                "Flavoprotein",
                "Oxidoreductase",
                "Plasmid"
            ],
            "Function_description": ""
        },
        "structure": "",
        "uniprot_code": "A0A7T8MI13_9PROT",
        "model_state": "Model does not exist"
    },
    "1914": {
        "name": "DMT family transporter",
        "members": [
            "WP_194912846.1",
            "WP_211463061.1",
            "WP_199461186.1",
            "WP_081050055.1",
            "WP_003805493.1",
            "WP_016165893.1",
            "MBS0501758.1",
            "WP_092858266.1",
            "WP_219765502.1",
            "WP_047880307.1",
            "WP_177065900.1",
            "WP_113287417.1",
            "SUB17258.1",
            "WP_085629183.1",
            "WP_042578726.1",
            "WP_202662108.1",
            "WP_202662111.1",
            "WP_202662112.1",
            "WP_093036512.1",
            "QNP49176.1",
            "MBI5333138.1",
            "WP_206677564.1",
            "WP_174209154.1",
            "WP_174209155.1",
            "WP_199378976.1",
            "WP_215426313.1",
            "MAD75927.1",
            "WP_200889313.1",
            "WP_164962126.1",
            "MBW1928463.1",
            "MAY87815.1",
            "WP_209876699.1",
            "ETF03228.1",
            "WP_067032406.1",
            "WP_182009164.1",
            "WP_116687867.1"
        ],
        "all_names": [
            "DMT family transporter",
            "EamA family transporter",
            "DMT family transporter",
            "DMT family transporter",
            "DMT family transporter",
            "aromatic amino acid DMT transporter YddG",
            "DMT family transporter",
            "DMT family transporter",
            "DMT family transporter",
            "DMT family transporter",
            "DMT family transporter",
            "DMT family transporter",
            "Probable amino-acid metabolite efflux pump",
            "DMT family transporter",
            "DMT family transporter",
            "DMT family transporter",
            "DMT family transporter",
            "DMT family transporter",
            "DMT family transporter",
            "DMT family transporter",
            "DMT family transporter",
            "DMT family transporter",
            "DMT family transporter",
            "DMT family transporter",
            "DMT family transporter",
            "DMT family transporter",
            "EamA family transporter",
            "DMT family transporter",
            "EamA family transporter",
            "DMT family transporter",
            "EamA family transporter",
            "EamA family transporter",
            "membrane protein",
            "DMT family transporter",
            "DMT family transporter",
            "DMT family transporter"
        ],
        "function": {
            "TM_topology": "alpha-helical",
            "GO_terms": [
                "C:integral component of membrane"
            ],
            "Keywords": [
                "Membrane",
                "Transmembrane",
                "Transmembrane helix"
            ],
            "Function_description": ""
        },
        "structure": "",
        "uniprot_code": "A0A812H987_9VIBR",
        "model_state": "Model does not exist"
    },
    "1915": {
        "name": "ankyrin repeat domain-containing protein",
        "members": [
            "WP_194912942.1",
            "KAB7648271.1",
            "WP_187724683.1",
            "WP_221250509.1",
            "WP_028455958.1",
            "WP_157678533.1",
            "WP_229264323.1",
            "WP_001232203.1",
            "KQP35411.1",
            "WP_152576248.1",
            "WP_197675042.1",
            "WP_136417276.1",
            "WP_225984539.1",
            "WP_119770981.1",
            "WP_051453139.1",
            "WP_205312140.1",
            "WP_057293852.1",
            "MBI5276014.1",
            "PID43905.1",
            "WP_109116951.1"
        ],
        "all_names": [
            "ankyrin repeat domain-containing protein",
            "hypothetical protein",
            "ankyrin repeat domain-containing protein",
            "ankyrin repeat domain-containing protein",
            "ankyrin repeat domain-containing protein",
            "ankyrin repeat domain-containing protein",
            "ankyrin repeat domain-containing protein",
            "ankyrin repeat domain-containing protein",
            "hypothetical protein",
            "ankyrin repeat domain-containing protein",
            "ankyrin repeat domain-containing protein",
            "ankyrin repeat domain-containing protein",
            "ankyrin repeat domain-containing protein",
            "ankyrin repeat domain-containing protein",
            "ankyrin repeat domain-containing protein",
            "hypothetical protein",
            "ankyrin repeat domain-containing protein",
            "hypothetical protein",
            "ankryin",
            "ankyrin repeat domain-containing protein"
        ],
        "function": {
            "TM_topology": "",
            "GO_terms": [],
            "Keywords": [
                "ANK repeat",
                "Signal"
            ],
            "Function_description": ""
        },
        "structure": "",
        "uniprot_code": "A0A1H2E0J7_9PSED",
        "model_state": "Model does not exist"
    },
    "1916": {
        "name": "hypoxanthine phosphoribosyltransferase",
        "members": [
            "WP_044834622.1",
            "WP_127556263.1",
            "WP_127555897.1",
            "WP_093389479.1"
        ],
        "all_names": [
            "hypoxanthine phosphoribosyltransferase",
            "hypoxanthine phosphoribosyltransferase",
            "hypoxanthine phosphoribosyltransferase",
            "nicotinate phosphoribosyltransferase"
        ],
        "function": {
            "TM_topology": "",
            "GO_terms": [
                "F:glycosyltransferase activity",
                "P:nucleoside metabolic process"
            ],
            "Keywords": [
                "Glycosyltransferase",
                "Transferase"
            ],
            "Function_description": ""
        },
        "structure": "",
        "uniprot_code": "A0A1I4QQS4_9BURK",
        "model_state": "Model does not exist"
    },
    "1917": {
        "name": "tetratricopeptide repeat protein",
        "members": [
            "WP_044834624.1",
            "WP_187775572.1"
        ],
        "all_names": [
            "tetratricopeptide repeat protein",
            "tetratricopeptide repeat protein"
        ],
        "function": {
            "TM_topology": "",
            "GO_terms": [
                "F:glycosyltransferase activity",
                "P:protein O-linked glycosylation"
            ],
            "Keywords": [
                "Signal",
                "TPR repeat"
            ],
            "Function_description": ""
        },
        "structure": "",
        "uniprot_code": "A0A0D8CSX8_9GAMM",
        "model_state": "Model does not exist"
    },
    "1918": {
        "name": "efflux RND transporter permease subunit",
        "members": [
            "WP_044834626.1",
            "WP_199461192.1",
            "WP_180283370.1",
            "WP_027705835.1",
            "WP_027705836.1",
            "WP_054157451.1",
            "WP_075641682.1",
            "WP_219800814.1",
            "WP_095594126.1",
            "MBK9083193.1",
            "WP_047135195.1",
            "WP_200683786.1",
            "WP_150969302.1",
            "WP_028310720.1",
            "MBK6917425.1",
            "MBI5333144.1",
            "MBK8232219.1",
            "WP_182322896.1",
            "WP_005002968.1",
            "WP_119968681.1",
            "WP_119968680.1",
            "WP_104357090.1",
            "WP_160867295.1",
            "WP_029718453.1",
            "WP_175225761.1",
            "WP_111876173.1",
            "WP_078995370.1",
            "WP_078995371.1",
            "WP_197467771.1",
            "MBV8211343.1",
            "WP_174510923.1",
            "QLH41606.1",
            "WP_188952266.1",
            "WP_188952268.1"
        ],
        "all_names": [
            "efflux RND transporter permease subunit",
            "efflux RND transporter permease subunit",
            "multidrug efflux RND transporter permease subunit",
            "efflux RND transporter permease subunit",
            "efflux RND transporter permease subunit",
            "efflux RND transporter permease subunit",
            "efflux RND transporter permease subunit",
            "efflux RND transporter permease subunit",
            "efflux RND transporter permease subunit",
            "efflux RND transporter permease subunit",
            "multidrug efflux RND transporter permease subunit",
            "efflux RND transporter permease subunit",
            "efflux RND transporter permease subunit",
            "CusA/CzcA family heavy metal efflux RND transporter",
            "efflux RND transporter permease subunit",
            "efflux RND transporter permease subunit",
            "efflux RND transporter permease subunit",
            "multidrug efflux RND transporter permease subunit",
            "efflux RND transporter permease subunit",
            "efflux RND transporter permease subunit",
            "efflux RND transporter permease subunit",
            "efflux RND transporter permease subunit",
            "efflux RND transporter permease subunit",
            "multidrug efflux RND transporter permease subunit",
            "efflux RND transporter permease subunit",
            "efflux RND transporter permease subunit",
            "multidrug efflux RND transporter permease subunit",
            "efflux RND transporter permease subunit",
            "efflux RND transporter permease subunit",
            "efflux RND transporter permease subunit",
            "efflux RND transporter permease subunit",
            "efflux RND transporter permease subunit",
            "efflux RND transporter permease subunit",
            "efflux RND transporter permease subunit"
        ],
        "function": {
            "TM_topology": "alpha-helical",
            "GO_terms": [
                "C:integral component of membrane",
                "F:transmembrane transporter activity",
                "C:plasma membrane",
                "F:efflux transmembrane transporter activity",
                "P:xenobiotic transport",
                "F:cation transmembrane transporter activity"
            ],
            "Keywords": [
                "Membrane",
                "Transmembrane",
                "Transmembrane helix",
                "Cell inner membrane",
                "Cell membrane",
                "Transport",
                "Coiled coil"
            ],
            "Function_description": ""
        },
        "structure": "",
        "uniprot_code": "A0A7G5EIK7_9BURK",
        "model_state": "Model does not exist"
    },
    "1919": {
        "name": "efflux RND transporter periplasmic adaptor subunit",
        "members": [
            "WP_160298342.1",
            "WP_053043267.1",
            "WP_138464495.1",
            "WP_199461190.1",
            "WP_180283369.1",
            "WP_027705834.1",
            "WP_120706853.1",
            "WP_199476474.1",
            "WP_083638946.1",
            "WP_075641683.1",
            "WP_009888619.1",
            "WP_219800815.1",
            "WP_171835718.1",
            "NDJ56363.1",
            "WP_095594125.1",
            "MBK9083194.1",
            "WP_047135196.1",
            "WP_200683784.1",
            "MBI1219491.1",
            "KIF81428.1",
            "WP_150969303.1",
            "WP_094851447.1",
            "WP_181290848.1",
            "WP_063369665.1",
            "WP_029009203.1",
            "WP_174198594.1",
            "WP_084544797.1",
            "MBE7417039.1",
            "MBK6917426.1",
            "WP_159688415.1",
            "MBI5333145.1",
            "MBK8232222.1",
            "WP_182322898.1",
            "WP_005002970.1",
            "WP_025810282.1",
            "WP_162928458.1",
            "WP_128442160.1",
            "WP_132765010.1",
            "WP_160867294.1",
            "MBL9063824.1",
            "WP_164962132.1",
            "WP_216038996.1",
            "WP_064252872.1",
            "MBA2962069.1",
            "WP_192127507.1",
            "WP_111876174.1",
            "WP_078995369.1",
            "WP_067216862.1",
            "WP_134489970.1",
            "MBV8211342.1",
            "WP_174510924.1",
            "MVT30278.1",
            "WP_188952270.1",
            "WP_137395521.1",
            "WP_115460302.1",
            "WP_173500688.1"
        ],
        "all_names": [
            "efflux RND transporter periplasmic adaptor subunit",
            "efflux RND transporter periplasmic adaptor subunit",
            "HlyD family type I secretion periplasmic adaptor subunit",
            "efflux RND transporter periplasmic adaptor subunit",
            "efflux RND transporter periplasmic adaptor subunit",
            "efflux RND transporter periplasmic adaptor subunit",
            "HlyD family secretion protein",
            "HlyD family secretion protein",
            "efflux RND transporter periplasmic adaptor subunit",
            "efflux RND transporter periplasmic adaptor subunit",
            "HlyD family efflux transporter periplasmic adaptor subunit",
            "efflux RND transporter periplasmic adaptor subunit",
            "efflux RND transporter periplasmic adaptor subunit",
            "HlyD family type I secretion periplasmic adaptor subunit",
            "HlyD family efflux transporter periplasmic adaptor subunit",
            "efflux RND transporter periplasmic adaptor subunit",
            "efflux RND transporter periplasmic adaptor subunit",
            "efflux RND transporter periplasmic adaptor subunit",
            "efflux RND transporter periplasmic adaptor subunit",
            "hemolysin D",
            "efflux RND transporter periplasmic adaptor subunit",
            "HlyD family efflux transporter periplasmic adaptor subunit",
            "efflux RND transporter periplasmic adaptor subunit",
            "HlyD family efflux transporter periplasmic adaptor subunit",
            "NHLP bacteriocin system secretion protein",
            "HlyD family type I secretion periplasmic adaptor subunit",
            "efflux RND transporter periplasmic adaptor subunit",
            "HlyD family efflux transporter periplasmic adaptor subunit",
            "HlyD family efflux transporter periplasmic adaptor subunit",
            "efflux RND transporter periplasmic adaptor subunit",
            "efflux RND transporter periplasmic adaptor subunit",
            "efflux RND transporter periplasmic adaptor subunit",
            "efflux RND transporter periplasmic adaptor subunit",
            "efflux RND transporter periplasmic adaptor subunit",
            "HlyD family type I secretion periplasmic adaptor subunit",
            "efflux RND transporter periplasmic adaptor subunit",
            "efflux RND transporter periplasmic adaptor subunit",
            "efflux RND transporter periplasmic adaptor subunit",
            "efflux RND transporter periplasmic adaptor subunit",
            "HlyD family efflux transporter periplasmic adaptor subunit",
            "efflux RND transporter periplasmic adaptor subunit",
            "efflux RND transporter periplasmic adaptor subunit",
            "HlyD family secretion protein",
            "HlyD family efflux transporter periplasmic adaptor subunit",
            "efflux RND transporter periplasmic adaptor subunit",
            "efflux RND transporter periplasmic adaptor subunit",
            "efflux RND transporter periplasmic adaptor subunit",
            "efflux RND transporter periplasmic adaptor subunit",
            "HlyD family secretion protein",
            "efflux RND transporter periplasmic adaptor subunit",
            "efflux RND transporter periplasmic adaptor subunit",
            "efflux RND transporter periplasmic adaptor subunit",
            "efflux RND transporter periplasmic adaptor subunit",
            "HlyD family type I secretion periplasmic adaptor subunit",
            "macrolide transporter subunit MacA",
            "efflux RND transporter periplasmic adaptor subunit"
        ],
        "function": {
            "TM_topology": "alpha-helical",
            "GO_terms": [
                "C:integral component of membrane",
                "C:membrane",
                "F:transmembrane transporter activity",
                "C:plasma membrane",
                "P:protein secretion",
                "P:protein transport",
                "P:transmembrane transport",
                "C:extrinsic component of membrane",
                "C:macrolide transmembrane transporter complex",
                "P:xenobiotic detoxification by transmembrane export across the plasma membrane"
            ],
            "Keywords": [
                "Coiled coil",
                "Membrane",
                "Transmembrane",
                "Transmembrane helix",
                "Cell inner membrane",
                "Cell membrane",
                "Transport",
                "Signal",
                "Plasmid"
            ],
            "Function_description": ""
        },
        "structure": "https://swissmodel.expasy.org/repository/uniprot/A0A6B0DU40_ACIAI",
        "uniprot_code": "A0A6B0DU40_ACIAI",
        "model_state": "Model exists"
    },
    "1920": {
        "name": "DUF2169 domain-containing protein",
        "members": [
            "WP_053043272.1",
            "WP_119821790.1",
            "WP_221250513.1",
            "WP_149141260.1",
            "GDY14335.1",
            "GDY14333.1",
            "WP_152004475.1",
            "WP_202306849.1",
            "WP_125325783.1",
            "WP_140877615.1",
            "WP_140557364.1",
            "WP_138580741.1",
            "WP_147273256.1",
            "MBI5590678.1",
            "MBI5590680.1",
            "WP_027328462.1",
            "WP_087463574.1",
            "MBK9136414.1",
            "WP_063170596.1",
            "MBX3574314.1",
            "KAA0227670.1",
            "MBI5924538.1",
            "WP_159688400.1",
            "WP_169144406.1",
            "WP_141020396.1",
            "MBP7000319.1",
            "WP_224677620.1",
            "WP_202329623.1",
            "WP_155874758.1",
            "WP_222138204.1",
            "WP_028105121.1",
            "WP_090437615.1",
            "WP_097459723.1",
            "WP_108853026.1",
            "WP_063369681.1",
            "WP_144278911.1",
            "WP_172199762.1",
            "CBK41714.1",
            "WP_217327989.1",
            "WP_165018191.1",
            "QNP49161.1",
            "WP_157719038.1",
            "WP_149763131.1",
            "TIN91054.1",
            "WP_140636328.1",
            "MBN9077540.1",
            "WP_055976620.1",
            "WP_011342608.1",
            "WP_027509556.1",
            "MBK8232244.1",
            "WP_193348372.1",
            "WP_170176717.1",
            "WP_147305509.1",
            "MBB4011664.1",
            "BCG65708.1",
            "WP_140755819.1",
            "WP_064254063.1",
            "MCA0174818.1",
            "RWP87431.1",
            "WP_086931504.1",
            "WP_207907038.1",
            "NQZ30562.1",
            "WP_184329718.1",
            "WP_010366745.1",
            "WP_096787826.1",
            "MBL9063799.1",
            "WP_127971822.1",
            "MBI5069874.1",
            "HEL43282.1",
            "MBW1928440.1",
            "MBW1928438.1",
            "WP_174900601.1",
            "WP_050596340.1",
            "WP_012349068.1",
            "WP_173121528.1",
            "VWX55960.1",
            "GGY36875.1",
            "WP_108385413.1",
            "WP_170851703.1",
            "WP_165901858.1",
            "WP_215980983.1",
            "WP_041971204.1",
            "WP_199611913.1",
            "WP_168061998.1",
            "MBK6469223.1",
            "WP_068631661.1",
            "WP_068631662.1",
            "WP_201675503.1",
            "WP_067962052.1",
            "QLQ33546.1"
        ],
        "all_names": [
            "DUF2169 domain-containing protein",
            "DUF2169 domain-containing protein",
            "DUF2169 domain-containing protein",
            "DUF2169 domain-containing protein",
            "hypothetical protein",
            "hypothetical protein",
            "DUF2169 domain-containing protein",
            "DUF2169 domain-containing protein",
            "DUF2169 domain-containing protein",
            "DUF2169 domain-containing protein",
            "DUF2169 domain-containing protein",
            "DUF2169 domain-containing protein",
            "DUF2169 domain-containing protein",
            "DUF2169 domain-containing protein",
            "DUF2169 domain-containing protein",
            "DUF2169 domain-containing protein",
            "DUF2169 domain-containing protein",
            "DUF2169 domain-containing protein",
            "DUF2169 domain-containing protein",
            "DUF2169 domain-containing protein",
            "DUF2169 domain-containing protein",
            "DUF2169 domain-containing protein",
            "DUF2169 domain-containing protein",
            "DUF2169 domain-containing protein",
            "DUF2169 domain-containing protein",
            "DUF2169 domain-containing protein",
            "DUF2169 domain-containing protein",
            "DUF2169 domain-containing protein",
            "DUF2169 domain-containing protein",
            "DUF2169 domain-containing protein",
            "DUF2169 domain-containing protein",
            "DUF2169 domain-containing protein",
            "DUF2169 domain-containing protein",
            "DUF2169 domain-containing protein",
            "DUF2169 domain-containing protein",
            "DUF2169 domain-containing protein",
            "DUF2169 domain-containing protein",
            "conserved protein of unknown function",
            "DUF2169 domain-containing protein",
            "DUF2169 domain-containing protein",
            "DUF2169 domain-containing protein",
            "DUF2169 domain-containing protein",
            "DUF2169 domain-containing protein",
            "DUF2169 domain-containing protein",
            "DUF2169 domain-containing protein",
            "DUF2169 domain-containing protein",
            "DUF2169 domain-containing protein",
            "DUF2169 domain-containing protein",
            "DUF2169 domain-containing protein",
            "DUF2169 domain-containing protein",
            "DUF2169 domain-containing protein",
            "DUF2169 domain-containing protein",
            "DUF2169 domain-containing protein",
            "hypothetical protein",
            "hypothetical protein",
            "DUF2169 domain-containing protein",
            "DUF2169 domain-containing protein",
            "DUF2169 domain-containing protein",
            "DUF2169 domain-containing protein",
            "DUF2169 domain-containing protein",
            "DUF2169 domain-containing protein",
            "DUF2169 domain-containing protein",
            "DUF2169 domain-containing protein",
            "DUF2169 domain-containing protein",
            "DUF2169 domain-containing protein",
            "DUF2169 domain-containing protein",
            "DUF2169 domain-containing protein",
            "DUF2169 domain-containing protein",
            "DUF2169 domain-containing protein",
            "DUF2169 domain-containing protein",
            "DUF2169 domain-containing protein",
            "DUF2169 domain-containing protein",
            "DUF2169 domain-containing protein",
            "DUF2169 domain-containing protein",
            "DUF2169 domain-containing protein",
            "conserved hypothetical protein",
            "hypothetical protein",
            "DUF2169 domain-containing protein",
            "DUF2169 domain-containing protein",
            "DUF2169 domain-containing protein",
            "DUF2169 domain-containing protein",
            "DUF2169 domain-containing protein",
            "DUF2169 domain-containing protein",
            "DUF2169 domain-containing protein",
            "DUF2169 domain-containing protein",
            "DUF2169 domain-containing protein",
            "DUF2169 domain-containing protein",
            "DUF2169 domain-containing protein",
            "DUF2169 domain-containing protein",
            "DUF2169 domain-containing protein"
        ],
        "function": {
            "TM_topology": "",
            "GO_terms": [],
            "Keywords": [
                "Coiled coil",
                "Plasmid"
            ],
            "Function_description": ""
        },
        "structure": "",
        "uniprot_code": "A0A7R7H5M9_9HYPH",
        "model_state": "Model does not exist"
    },
    "1921": {
        "name": "TIGR02270 family protein",
        "members": [
            "WP_044834637.1",
            "WP_056175074.1",
            "WP_221250512.1",
            "WP_152004473.1",
            "WP_202306855.1",
            "WP_140877619.1",
            "WP_140623904.1",
            "WP_051234640.1",
            "WP_157577543.1",
            "WP_091339624.1",
            "WP_153166683.1",
            "WP_136546248.1",
            "MBK9136418.1",
            "WP_164752018.1",
            "MBX3574318.1",
            "MBI5924534.1",
            "WP_159688384.1",
            "UDL04780.1",
            "WP_169144400.1",
            "WP_141020403.1",
            "MBP7000321.1",
            "WP_224677616.1",
            "WP_202329627.1",
            "WP_155874759.1",
            "WP_053551931.1",
            "WP_028105128.1",
            "WP_074632026.1",
            "WP_211482695.1",
            "WP_133734381.1",
            "WP_097459720.1",
            "MBN8872204.1",
            "WP_172199750.1",
            "CBK41713.1",
            "WP_217327991.1",
            "TIN91056.1",
            "WP_140636332.1",
            "WP_011342607.1",
            "MBK8232242.1",
            "WP_116301902.1",
            "MBB4011665.1",
            "WP_006081783.1",
            "HEC16865.1",
            "WP_077342375.1",
            "WP_005002917.1",
            "WP_140755887.1",
            "MCA0174813.1",
            "WP_028865912.1",
            "MBV6388429.1",
            "WP_226415254.1",
            "QVL49154.1",
            "WP_086931505.1",
            "WP_165874674.1",
            "NQZ30557.1",
            "WP_184329719.1",
            "WP_119968669.1",
            "MAD75897.1",
            "WP_040099170.1",
            "WP_096787827.1",
            "WP_216038970.1",
            "WP_008221306.1",
            "WP_169562749.1",
            "WP_127971824.1",
            "WP_115719844.1",
            "MBI5069873.1",
            "MBS0304379.1",
            "WP_195794406.1",
            "WP_027163192.1",
            "WP_035966666.1",
            "WP_083772780.1",
            "WP_173121526.1",
            "GGY36836.1",
            "WP_227712424.1",
            "MBK6788073.1",
            "WP_041971200.1",
            "RZB33576.1",
            "MBK6469215.1",
            "WP_173805652.1",
            "WP_201675511.1",
            "WP_188952317.1",
            "WP_070049298.1",
            "WP_114279545.1",
            "WP_159819892.1",
            "WP_173500714.1",
            "QLQ33550.1"
        ],
        "all_names": [
            "hypothetical protein",
            "TIGR02270 family protein",
            "hypothetical protein",
            "hypothetical protein",
            "hypothetical protein",
            "hypothetical protein",
            "hypothetical protein",
            "TIGR02270 family protein",
            "hypothetical protein",
            "hypothetical protein",
            "TIGR02270 family protein",
            "hypothetical protein",
            "TIGR02270 family protein",
            "hypothetical protein",
            "hypothetical protein",
            "TIGR02270 family protein",
            "hypothetical protein",
            "hypothetical protein",
            "hypothetical protein",
            "hypothetical protein",
            "hypothetical protein",
            "hypothetical protein",
            "HEAT repeat domain-containing protein",
            "hypothetical protein",
            "hypothetical protein",
            "TIGR02270 family protein",
            "TIGR02270 family protein",
            "TIGR02270 family protein",
            "hypothetical protein",
            "hypothetical protein",
            "TIGR02270 family protein",
            "hypothetical protein",
            "conserved protein of unknown function",
            "hypothetical protein",
            "hypothetical protein",
            "hypothetical protein",
            "hypothetical protein",
            "hypothetical protein",
            "hypothetical protein",
            "uncharacterized protein (TIGR02270 family)",
            "hypothetical protein",
            "TIGR02270 family protein",
            "hypothetical protein",
            "TIGR02270 family protein",
            "HEAT repeat domain-containing protein",
            "TIGR02270 family protein",
            "hypothetical protein",
            "hypothetical protein",
            "hypothetical protein",
            "TIGR02270 family protein",
            "hypothetical protein",
            "TIGR02270 family protein",
            "TIGR02270 family protein",
            "TIGR02270 family protein",
            "hypothetical protein",
            "hypothetical protein",
            "hypothetical protein",
            "hypothetical protein",
            "hypothetical protein",
            "hypothetical protein",
            "hypothetical protein",
            "hypothetical protein",
            "hypothetical protein",
            "TIGR02270 family protein",
            "TIGR02270 family protein",
            "TIGR02270 family protein",
            "hypothetical protein",
            "TIGR02270 family protein",
            "HEAT repeat domain-containing protein",
            "hypothetical protein",
            "hypothetical protein",
            "hypothetical protein",
            "TIGR02270 family protein",
            "TIGR02270 family protein",
            "hypothetical protein",
            "TIGR02270 family protein",
            "TIGR02270 family protein",
            "TIGR02270 family protein",
            "hypothetical protein",
            "hypothetical protein",
            "TIGR02270 family protein",
            "hypothetical protein",
            "hypothetical protein",
            "TIGR02270 family protein"
        ],
        "function": {
            "TM_topology": "",
            "GO_terms": [],
            "Keywords": [
                "Coiled coil"
            ],
            "Function_description": ""
        },
        "structure": "",
        "uniprot_code": "A0A1I2P260_9BURK",
        "model_state": "Model does not exist"
    },
    "1922": {
        "name": "cytochrome c",
        "members": [
            "WP_044834639.1",
            "WP_105437021.1"
        ],
        "all_names": [
            "cytochrome c",
            "c-type cytochrome"
        ],
        "function": {
```
