## Supplemental files 1 for "TagF coordinates spike-loading as an intermediate checkpoint in Type VI Secretion System assembly": protein_families_summary.json (part 3 of 4)

```
            "TM_topology": "",
            "GO_terms": [
                "F:electron transfer activity",
                "F:heme binding",
                "F:metal ion binding"
            ],
            "Keywords": [
                "Heme",
                "Iron",
                "Metal-binding",
                "Signal"
            ],
            "Function_description": ""
        },
        "structure": "",
        "uniprot_code": "A0A0D8CSY8_9GAMM",
        "model_state": "Model does not exist"
    },
    "1923": {
        "name": "transporter substrate-binding domain-containing protein",
        "members": [
            "WP_053043274.1",
            "NRB16384.1",
            "OWW19620.1",
            "WP_208230556.1",
            "WP_150089938.1",
            "WP_161076087.1",
            "MBI3897483.1",
            "WP_217358700.1",
            "WP_176461451.1",
            "WP_094831947.1",
            "WP_168083774.1",
            "WP_187359879.1",
            "WP_066013663.1",
            "WP_088706527.1",
            "WP_145397979.1",
            "WP_136417462.1",
            "NLI82229.1",
            "WP_131905733.1",
            "MBW1928461.1",
            "WP_191125391.1",
            "WP_113253594.1",
            "OYV44948.1",
            "SAL33138.1",
            "WP_169337048.1"
        ],
        "all_names": [
            "hypothetical protein",
            "transporter substrate-binding domain-containing protein",
            "ABC transporter substrate-binding protein",
            "transporter substrate-binding domain-containing protein",
            "transporter substrate-binding domain-containing protein",
            "transporter substrate-binding domain-containing protein",
            "transporter substrate-binding domain-containing protein",
            "transporter substrate-binding domain-containing protein",
            "transporter substrate-binding domain-containing protein",
            "transporter substrate-binding domain-containing protein",
            "transporter substrate-binding domain-containing protein",
            "transporter substrate-binding domain-containing protein",
            "transporter substrate-binding domain-containing protein",
            "ABC transporter substrate-binding protein",
            "transporter substrate-binding domain-containing protein",
            "transporter substrate-binding domain-containing protein",
            "amino acid ABC transporter substrate-binding protein",
            "amino acid ABC transporter substrate-binding protein",
            "transporter substrate-binding domain-containing protein",
            "ABC transporter substrate-binding protein",
            "ABC transporter substrate-binding protein",
            "ABC transporter substrate-binding protein",
            "glutamate/aspartate periplasmic binding protein",
            "transporter substrate-binding domain-containing protein"
        ],
        "function": {
            "TM_topology": "",
            "GO_terms": [
                "C:membrane",
                "F:ligand-gated ion channel activity"
            ],
            "Keywords": [
                "Signal"
            ],
            "Function_description": ""
        },
        "structure": "",
        "uniprot_code": "A0A8A5FSE9_9GAMM",
        "model_state": "Model does not exist"
    },
    "1924": {
        "name": "FAD-binding oxidoreductase",
        "members": [
            "WP_044834672.1",
            "WP_069691002.1",
            "WP_226415197.1"
        ],
        "all_names": [
            "FAD-binding oxidoreductase",
            "FAD-binding oxidoreductase",
            "FAD-binding oxidoreductase"
        ],
        "function": {
            "TM_topology": "",
            "GO_terms": [
                "F:FAD binding",
                "F:iron-sulfur cluster binding",
                "F:metal ion binding",
                "F:oxidoreductase activity"
            ],
            "Keywords": [
                "Iron",
                "Iron-sulfur",
                "Metal-binding"
            ],
            "Function_description": ""
        },
        "structure": "",
        "uniprot_code": "A0A1D7U368_9HYPH",
        "model_state": "Model does not exist"
    },
    "1925": {
        "name": "phosphoenolpyruvate synthase",
        "members": [
            "WP_044834673.1",
            "WP_137937464.1",
            "WP_184038522.1",
            "WP_226415892.1"
        ],
        "all_names": [
            "phosphoenolpyruvate synthase",
            "phosphoenolpyruvate synthase",
            "phosphoenolpyruvate synthase",
            "phosphoenolpyruvate synthase"
        ],
        "function": {
            "TM_topology": "",
            "GO_terms": [
                "F:ATP binding",
                "F:metal ion binding",
                "F:pyruvate, water dikinase activity",
                "P:gluconeogenesis",
                "P:pyruvate metabolic process"
            ],
            "Keywords": [
                "ATP-binding",
                "Kinase",
                "Magnesium",
                "Metal-binding",
                "Nucleotide-binding",
                "Pyruvate",
                "Transferase"
            ],
            "Function_description": "Catalyzes the phosphorylation of pyruvate to phosphoenolpyruvate"
        },
        "structure": "",
        "uniprot_code": "A0A840MUA3_9PROT",
        "model_state": "Model does not exist"
    },
    "1926": {
        "name": "kinase/pyrophosphorylase",
        "members": [
            "WP_044834640.1",
            "WP_137937465.1",
            "WP_184038525.1",
            "WP_226415195.1"
        ],
        "all_names": [
            "kinase/pyrophosphorylase",
            "kinase/pyrophosphorylase",
            "kinase/pyrophosphorylase",
            "kinase/pyrophosphorylase"
        ],
        "function": {
            "TM_topology": "",
            "GO_terms": [
                "F:ADP binding",
                "F:ATP binding",
                "F:phosphotransferase activity, phosphate group as acceptor",
                "F:protein serine/threonine kinase activity",
                "P:protein dephosphorylation"
            ],
            "Keywords": [
                "Kinase",
                "Nucleotide-binding",
                "Pyruvate",
                "Serine/threonine-protein kinase",
                "Transferase"
            ],
            "Function_description": "Bifunctional serine/threonine kinase and phosphorylase involved in the regulation of the phosphoenolpyruvate synthase (PEPS) by catalyzing its phosphorylation/dephosphorylation"
        },
        "structure": "",
        "uniprot_code": "A0A840MPT4_9PROT",
        "model_state": "Model does not exist"
    },
    "1927": {
        "name": "3-deoxy-7-phosphoheptulonate synthase",
        "members": [
            "WP_044834641.1",
            "WP_179027624.1",
            "WP_052041311.1",
            "WP_226415193.1",
            "QVL49180.1"
        ],
        "all_names": [
            "3-deoxy-7-phosphoheptulonate synthase",
            "3-deoxy-7-phosphoheptulonate synthase",
            "3-deoxy-7-phosphoheptulonate synthase",
            "3-deoxy-7-phosphoheptulonate synthase",
            "3-deoxy-7-phosphoheptulonate synthase"
        ],
        "function": {
            "TM_topology": "",
            "GO_terms": [
                "F:3-deoxy-7-phosphoheptulonate synthase activity",
                "P:aromatic amino acid family biosynthetic process",
                "P:cellular amino acid biosynthetic process",
                "P:chorismate biosynthetic process"
            ],
            "Keywords": [
                "Amino-acid biosynthesis",
                "Aromatic amino acid biosynthesis",
                "Transferase"
            ],
            "Function_description": "Stereospecific condensation of phosphoenolpyruvate (PEP) and D-erythrose-4-phosphate (E4P) giving rise to 3-deoxy-D-arabino-heptulosonate-7-phosphate (DAHP)"
        },
        "structure": "",
        "uniprot_code": "A0A095UVQ4_9GAMM",
        "model_state": "Model does not exist"
    },
    "1928": {
        "name": "DUF4198 domain-containing protein",
        "members": [
            "WP_160151645.1",
            "PND39533.1",
            "OYU26221.1",
            "WP_102794751.1",
            "WP_146027090.1",
            "WP_146027091.1",
            "WP_143729611.1",
            "AMX01395.1",
            "AMX01398.1",
            "WP_183458851.1",
            "WP_229720843.1",
            "MBC7138422.1",
            "WP_214343477.1",
            "WP_214343475.1",
            "WP_214343473.1",
            "WP_214343469.1",
            "WP_230537352.1",
            "WP_078044577.1",
            "PHS00506.1",
            "PHS00505.1",
            "WP_143186994.1",
            "WP_073275925.1",
            "TNC87204.1",
            "WP_236559806.1"
        ],
        "all_names": [
            "hypothetical protein",
            "hypothetical protein",
            "hypothetical protein",
            "hypothetical protein",
            "hypothetical protein",
            "DUF4198 domain-containing protein",
            "DUF4198 domain-containing protein",
            "hypothetical protein",
            "hypothetical protein",
            "hypothetical protein",
            "hypothetical protein",
            "carboxypeptidase regulatory-like domain-containing protein",
            "DUF4198 domain-containing protein",
            "DUF4198 domain-containing protein",
            "DUF4198 domain-containing protein",
            "hypothetical protein",
            "carboxypeptidase-like regulatory domain-containing protein",
            "hypothetical protein",
            "hypothetical protein",
            "hypothetical protein",
            "hypothetical protein",
            "hypothetical protein",
            "hypothetical protein",
            "DUF4198 domain-containing protein"
        ],
        "function": {
            "TM_topology": "alpha-helical",
            "GO_terms": [
                "C:integral component of membrane"
            ],
            "Keywords": [
                "Signal",
                "Membrane",
                "Transmembrane",
                "Transmembrane helix"
            ],
            "Function_description": ""
        },
        "structure": "",
        "uniprot_code": "A0A7W4Z8U3_9GAMM",
        "model_state": "Model does not exist"
    },
    "1929": {
        "name": "lipase family protein",
        "members": [
            "WP_160151646.1",
            "PND36727.1",
            "OYU26190.1",
            "WP_102794754.1",
            "WP_143729612.1",
            "WP_183458853.1",
            "WP_229720900.1",
            "MBC7138421.1",
            "WP_028886895.1",
            "WP_094984891.1",
            "PHS00507.1",
            "WP_159436022.1",
            "TNC87203.1",
            "WP_159819857.1"
        ],
        "all_names": [
            "lipase family protein",
            "lipase",
            "lipase",
            "lipase family protein",
            "lipase family protein",
            "lipase family protein",
            "lipase family protein",
            "lipase family protein",
            "lipase family protein",
            "lipase family protein",
            "hypothetical protein",
            "lipase family protein",
            "hypothetical protein",
            "lipase family protein"
        ],
        "function": {
            "TM_topology": "alpha-helical",
            "GO_terms": [
                "P:lipid metabolic process",
                "C:integral component of membrane"
            ],
            "Keywords": [
                "Membrane",
                "Transmembrane",
                "Transmembrane helix"
            ],
            "Function_description": ""
        },
        "structure": "",
        "uniprot_code": "A0A7W4Z8L7_9GAMM",
        "model_state": "Model does not exist"
    },
    "1930": {
        "name": "ATP phosphoribosyltransferase regulatory subunit",
        "members": [
            "WP_160151666.1",
            "GDY14322.1",
            "WP_143729635.1",
            "WP_077399784.1",
            "WP_226665442.1",
            "AMX01375.1",
            "WP_066960518.1",
            "WP_147846833.1",
            "WP_043319692.1",
            "WP_146543523.1",
            "WP_073275983.1"
        ],
        "all_names": [
            "ATP phosphoribosyltransferase regulatory subunit",
            "histidine--tRNA ligase",
            "ATP phosphoribosyltransferase regulatory subunit",
            "ATP phosphoribosyltransferase regulatory subunit",
            "ATP phosphoribosyltransferase regulatory subunit",
            "ATP phosphoribosyltransferase regulatory subunit",
            "ATP phosphoribosyltransferase regulatory subunit",
            "histidine--tRNA ligase",
            "ATP phosphoribosyltransferase regulatory subunit",
            "histidine--tRNA ligase",
            "ATP phosphoribosyltransferase regulatory subunit"
        ],
        "function": {
            "TM_topology": "",
            "GO_terms": [
                "C:cytoplasm",
                "F:glycosyltransferase activity",
                "P:histidine biosynthetic process"
            ],
            "Keywords": [
                "Amino-acid biosynthesis",
                "Cytoplasm",
                "Glycosyltransferase",
                "Histidine biosynthesis",
                "Transferase"
            ],
            "Function_description": "Required for the first step of histidine biosynthesis. May allow the feedback regulation of ATP phosphoribosyltransferase activity by histidine"
        },
        "structure": "",
        "uniprot_code": "A0A5C8PPQ8_9PROT",
        "model_state": "Model does not exist"
    },
    "1931": {
        "name": "response regulator transcription factor",
        "members": [
            "WP_224944474.1",
            "WP_124541493.1",
            "WP_088562432.1",
            "MBL8316489.1",
            "WP_082932945.1",
            "WP_187829488.1",
            "WP_056175045.1",
            "WP_056488956.1",
            "MBN2194452.1",
            "WP_159877019.1",
            "WP_223467826.1",
            "WP_052512187.1",
            "WP_199710586.1",
            "WP_114348154.1",
            "WP_183393639.1",
            "WP_145649056.1",
            "WP_218164908.1",
            "WP_199476472.1",
            "WP_105744754.1",
            "WP_105744741.1",
            "WP_153166706.1",
            "WP_136546193.1",
            "WP_209713465.1",
            "WP_209713460.1",
            "WP_125241307.1",
            "WP_091018003.1",
            "WP_101752954.1",
            "WP_138888992.1",
            "WP_132142056.1",
            "WP_023952578.1",
            "WP_141459156.1",
            "WP_050783334.1",
            "WP_015929647.1",
            "WP_211229125.1",
            "WP_141828974.1",
            "WP_057155903.1",
            "KIF83692.1",
            "WP_152244900.1",
            "WP_141834174.1",
            "NPU91370.1",
            "WP_133734409.1",
            "WP_102611398.1",
            "WP_029009210.1",
            "WP_174198589.1",
            "NYH17186.1",
            "WP_067749707.1",
            "KAF1009012.1",
            "WP_184531126.1",
            "WP_132909913.1",
            "MBK6917424.1",
            "WP_077805710.1",
            "WP_211097299.1",
            "WP_103701115.1",
            "WP_164496907.1",
            "WP_110524661.1",
            "WP_167121923.1",
            "MBN9077523.1",
            "WP_206244470.1",
            "WP_150040248.1",
            "WP_025293575.1",
            "WP_151634758.1",
            "WP_151122113.1",
            "WP_048443405.1",
            "WP_209596587.1",
            "WP_008575747.1",
            "WP_008575732.1",
            "WP_176612613.1",
            "WP_131144632.1",
            "WP_025810286.1",
            "WP_101895301.1",
            "WP_160355460.1",
            "WP_160554734.1",
            "WP_226503920.1",
            "WP_167062571.1",
            "WP_167062565.1",
            "MBK7542215.1",
            "WP_028693338.1",
            "MAZ89729.1",
            "WP_127971859.1",
            "WP_125974675.1",
            "MBA2962091.1",
            "MCB2181940.1",
            "WP_175948246.1",
            "QRN43299.1",
            "WP_218508416.1",
            "WP_035966645.1",
            "QQS36600.1",
            "WP_057947663.1",
            "WP_127785269.1",
            "WP_131310086.1",
            "WP_090897097.1",
            "MBK6788093.1",
            "UCE57080.1",
            "WP_207445284.1",
            "WP_192053529.1",
            "WP_108947767.1",
            "MBK6469201.1",
            "WP_207847244.1",
            "WP_019467512.1",
            "WP_143791367.1",
            "WP_013521875.1",
            "WP_084090697.1",
            "WP_040053443.1",
            "MBV8211333.1",
            "WP_200961031.1",
            "WP_134384404.1",
            "WP_088824156.1"
        ],
        "all_names": [
            "LytTR family DNA-binding domain-containing protein",
            "response regulator transcription factor",
            "response regulator",
            "response regulator transcription factor",
            "winged helix-turn-helix domain-containing protein",
            "response regulator transcription factor",
            "LytTR family DNA-binding domain-containing protein",
            "response regulator",
            "diguanylate cyclase",
            "response regulator",
            "LytTR family DNA-binding domain-containing protein",
            "response regulator",
            "response regulator",
            "response regulator transcription factor",
            "winged helix-turn-helix domain-containing protein",
            "LytTR family DNA-binding domain-containing protein",
            "LytTR family DNA-binding domain-containing protein",
            "response regulator transcription factor",
            "response regulator transcription factor",
            "response regulator transcription factor",
            "response regulator transcription factor",
            "response regulator transcription factor",
            "response regulator transcription factor",
            "response regulator",
            "response regulator transcription factor",
            "heavy metal response regulator transcription factor",
            "phosphate regulon transcriptional regulator PhoB",
            "response regulator",
            "response regulator transcription factor",
            "response regulator",
            "response regulator",
            "response regulator transcription factor",
            "response regulator transcription factor",
            "response regulator",
            "LytTR family DNA-binding domain-containing protein",
            "LytTR family DNA-binding domain-containing protein",
            "transcriptional regulator",
            "LytTR family DNA-binding domain-containing protein",
            "heavy metal response regulator transcription factor",
            "response regulator transcription factor",
            "response regulator transcription factor",
            "response regulator",
            "response regulator transcription factor",
            "diguanylate cyclase",
            "two-component system copper resistance phosphate regulon response regulator CusR",
            "response regulator transcription factor",
            "Sensory transduction protein LytR",
            "response regulator transcription factor",
            "response regulator",
            "response regulator transcription factor",
            "response regulator",
            "response regulator",
            "response regulator",
            "response regulator transcription factor",
            "diguanylate cyclase",
            "LytTR family DNA-binding domain-containing protein",
            "response regulator",
            "response regulator transcription factor",
            "response regulator",
            "response regulator",
            "response regulator",
            "response regulator transcription factor",
            "response regulator",
            "response regulator transcription factor",
            "response regulator transcription factor",
            "response regulator transcription factor",
            "response regulator",
            "LytTR family DNA-binding domain-containing protein",
            "response regulator transcription factor",
            "diguanylate cyclase",
            "winged helix-turn-helix domain-containing protein",
            "response regulator transcription factor",
            "phosphate regulon transcriptional regulator PhoB",
            "response regulator transcription factor",
            "two-component system response regulator NarL",
            "two-component system response regulator KdpE",
            "response regulator transcription factor",
            "hypothetical protein",
            "response regulator",
            "response regulator",
            "response regulator transcription factor",
            "response regulator transcription factor",
            "response regulator transcription factor",
            "response regulator",
            "response regulator",
            "response regulator transcription factor",
            "response regulator transcription factor",
            "response regulator",
            "response regulator transcription factor",
            "response regulator",
            "response regulator transcription factor",
            "response regulator transcription factor",
            "response regulator transcription factor",
            "response regulator",
            "LytTR family DNA-binding domain-containing protein",
            "diguanylate cyclase",
            "response regulator transcription factor",
            "response regulator transcription factor",
            "response regulator transcription factor",
            "phosphate regulon transcriptional regulator PhoB",
            "response regulator",
            "two-component system response regulator KdpE",
            "response regulator",
            "response regulator transcription factor",
            "response regulator",
            "LytTR family DNA-binding domain-containing protein",
            "response regulator transcription factor"
        ],
        "function": {
            "TM_topology": "alpha-helical",
            "GO_terms": [
                "F:DNA binding",
                "P:phosphorelay signal transduction system",
                "P:regulation of transcription, DNA-templated",
                "F:phosphorelay response regulator activity",
                "P:phosphate ion transport",
                "C:integral component of membrane"
            ],
            "Keywords": [
                "Phosphoprotein",
                "DNA-binding",
                "Phosphate transport",
                "Transport",
                "Coiled coil",
                "Membrane",
                "Transmembrane",
                "Transmembrane helix"
            ],
            "Function_description": ""
        },
        "structure": "",
        "uniprot_code": "A0A1I7L5E0_9BURK",
        "model_state": "Model does not exist"
    },
    "1932": {
        "name": "histidine kinase",
        "members": [
            "WP_224944471.1",
            "WP_162249904.1"
        ],
        "all_names": [
            "histidine kinase",
            "histidine kinase"
        ],
        "function": "",
        "structure": "",
        "uniprot_code": "",
        "model_state": "Not possible to map"
    },
    "1933": {
        "name": "hypothetical protein",
        "members": [
            "WP_224944461.1",
            "WP_117331707.1",
            "WP_012349047.1"
        ],
        "all_names": [
            "hypothetical protein",
            "hypothetical protein",
            "hypothetical protein"
        ],
        "function": {
            "TM_topology": "",
            "GO_terms": [],
            "Keywords": [
                "Signal"
            ],
            "Function_description": ""
        },
        "structure": "",
        "uniprot_code": "A0A372K9V2_9BURK",
        "model_state": "Model does not exist"
    },
    "1934": {
        "name": "bifunctional acetate--CoA ligase family protein/GNAT family N-acetyltransferase",
        "members": [
            "WP_224944459.1",
            "MBL8316501.1",
            "WP_119738414.1",
            "NDR59021.1",
            "WP_167782826.1",
            "MBK6850560.1",
            "QNP50382.1",
            "HEL43260.1"
        ],
        "all_names": [
            "bifunctional acetate--CoA ligase family protein/GNAT family N-acetyltransferase",
            "bifunctional acetate--CoA ligase family protein/GNAT family N-acetyltransferase",
            "bifunctional acetate--CoA ligase family protein/GNAT family N-acetyltransferase",
            "acetate--CoA ligase family protein",
            "acetate--CoA ligase family protein",
            "bifunctional acetate--CoA ligase family protein/GNAT family N-acetyltransferase",
            "bifunctional acetate--CoA ligase family protein/GNAT family N-acetyltransferase",
            "CoA-binding protein"
        ],
        "function": {
            "TM_topology": "",
            "GO_terms": [
                "F:ATP binding",
                "F:metal ion binding",
                "F:ligase activity",
                "F:acetate-CoA ligase (ADP-forming) activity",
                "F:N-acetyltransferase activity"
            ],
            "Keywords": [
                "ATP-binding",
                "Nucleotide-binding",
                "Ligase",
                "Transferase"
            ],
            "Function_description": ""
        },
        "structure": "",
        "uniprot_code": "A0A6H0IWV5_9GAMM",
        "model_state": "Model does not exist"
    },
    "1935": {
        "name": "PAS domain S-box protein",
        "members": [
            "WP_224944457.1",
            "KAB7648262.1",
            "WP_056488958.1",
            "WP_200924186.1",
            "WP_042060639.1",
            "WP_081984038.1",
            "WP_069691000.1",
            "WP_141459166.1",
            "WP_084440422.1",
            "WP_053551957.1",
            "WP_035692616.1",
            "WP_150060940.1",
            "WP_152576239.1",
            "WP_147151188.1",
            "MBS0346962.1",
            "WP_176614555.1",
            "WP_218570269.1",
            "WP_012349064.1",
            "WP_209876677.1",
            "WP_205968767.1",
            "WP_155310058.1",
            "WP_168061954.1",
            "WP_140629026.1",
            "MBK6469205.1",
            "WP_210804018.1"
        ],
        "all_names": [
            "PAS domain S-box protein",
            "PAS domain S-box protein",
            "ATP-binding protein",
            "PAS domain-containing protein",
            "two-component sensor histidine kinase",
            "PAS domain-containing protein",
            "PAS domain S-box protein",
            "hypothetical protein",
            "hypothetical protein",
            "PAS domain S-box protein",
            "PAS-domain containing protein",
            "PAS domain S-box protein",
            "PAS domain S-box protein",
            "hypothetical protein",
            "PAS domain S-box protein",
            "hypothetical protein",
            "response regulator",
            "PAS domain S-box protein",
            "PAS-domain containing protein",
            "sensor histidine kinase",
            "PAS domain S-box protein",
            "PAS domain S-box protein",
            "response regulator",
            "response regulator",
            "sensor histidine kinase"
        ],
        "function": {
            "TM_topology": "alpha-helical",
            "GO_terms": [
                "C:integral component of membrane",
                "C:plasma membrane",
                "F:phosphorelay sensor kinase activity",
                "P:regulation of transcription, DNA-templated",
                "C:cytoplasm"
            ],
            "Keywords": [
                "Cell inner membrane",
                "Cell membrane",
                "Coiled coil",
                "Kinase",
                "Membrane",
                "Phosphoprotein",
                "Transferase",
                "Transmembrane",
                "Transmembrane helix"
            ],
            "Function_description": ""
        },
        "structure": "",
        "uniprot_code": "A0A850PAU9_9PROT",
        "model_state": "Model does not exist"
    },
    "1936": {
        "name": "heavy metal translocating P-type ATPase",
        "members": [
            "WP_224944456.1",
            "WP_095508936.1",
            "WP_183393638.1",
            "WP_038022385.1",
            "WP_108023140.1",
            "WP_206244468.1",
            "WP_216709401.1",
            "WP_083951955.1",
            "WP_151634748.1",
            "WP_175225806.1",
            "WP_108947787.1",
            "WP_084090695.1",
            "WP_057293874.1"
        ],
        "all_names": [
            "heavy metal translocating P-type ATPase",
            "heavy metal translocating P-type ATPase",
            "cadmium-translocating P-type ATPase",
            "heavy metal translocating P-type ATPase",
            "cadmium-translocating P-type ATPase",
            "potassium-transporting ATPase subunit KdpB",
            "cadmium-translocating P-type ATPase",
            "cadmium-translocating P-type ATPase",
            "heavy metal translocating P-type ATPase",
            "potassium-transporting ATPase subunit KdpB",
            "heavy metal translocating P-type ATPase",
            "potassium-transporting ATPase subunit KdpB",
            "heavy metal translocating P-type ATPase"
        ],
        "function": {
            "TM_topology": "alpha-helical",
            "GO_terms": [
                "C:integral component of membrane",
                "C:plasma membrane",
                "F:ATP binding",
                "F:ATPase-coupled cation transmembrane transporter activity",
                "F:metal ion binding",
                "C:integral component of plasma membrane",
                "F:magnesium ion binding",
                "F:P-type potassium transmembrane transporter activity"
            ],
            "Keywords": [
                "ATP-binding",
                "Membrane",
                "Metal-binding",
                "Nucleotide-binding",
                "Translocase",
                "Transmembrane",
                "Transmembrane helix",
                "Cell membrane",
                "Ion transport",
                "Magnesium",
                "Phosphoprotein",
                "Potassium",
                "Potassium transport",
                "Transport"
            ],
            "Function_description": "Part of the high-affinity ATP-driven potassium transport (or Kdp) system, which catalyzes the hydrolysis of ATP coupled with the electrogenic transport of potassium into the cytoplasm. This subunit is responsible for energy coupling to the transport system"
        },
        "structure": "",
        "uniprot_code": "A0A7W6GED8_9HYPH",
        "model_state": "Model does not exist"
    },
    "1937": {
        "name": "FAD:protein FMN transferase",
        "members": [
            "MBI2379810.1",
            "KAA0227649.1",
            "MBV2209080.1",
            "MBS63963.1",
            "WP_075946106.1",
            "WP_222602386.1",
            "PHS00531.1",
            "MAZ89749.1",
            "WP_092370405.1"
        ],
        "all_names": [
            "FAD:protein FMN transferase",
            "FAD:protein FMN transferase",
            "FAD:protein FMN transferase",
            "FAD:protein FMN transferase ApbE",
            "FAD:protein FMN transferase",
            "FAD:protein FMN transferase",
            "thiamine biosynthesis protein ApbE",
            "thiamine biosynthesis protein ApbE",
            "FAD:protein FMN transferase"
        ],
        "function": {
            "TM_topology": "",
            "GO_terms": [
                "F:metal ion binding",
                "F:transferase activity",
                "P:protein flavinylation"
            ],
            "Keywords": [
                "Coiled coil",
                "FAD",
                "Flavoprotein",
                "Magnesium",
                "Metal-binding",
                "Transferase"
            ],
            "Function_description": "Flavin transferase that catalyzes the transfer of the FMN moiety of FAD and its covalent binding to the hydroxyl group of a threonine residue in a target flavoprotein"
        },
        "structure": "",
        "uniprot_code": "A0A1H7DNF3_9RHOB",
        "model_state": "Model does not exist"
    },
    "1938": {
        "name": "lysine--tRNA ligase",
        "members": [
            "MBI2379809.1",
            "WP_093557673.1",
            "WP_050417193.1",
            "WP_159688465.1",
            "WP_169261487.1",
            "NOZ53872.1",
            "ETF03245.1"
        ],
        "all_names": [
            "lysine--tRNA ligase",
            "lysine--tRNA ligase",
            "aspartate--tRNA ligase",
            "lysine--tRNA ligase",
            "aspartate--tRNA ligase",
            "lysine--tRNA ligase",
            "aspartyl-tRNA synthetase"
        ],
        "function": {
            "TM_topology": "",
            "GO_terms": [
                "C:cytoplasm",
                "F:aspartate-tRNA ligase activity",
                "F:aspartate-tRNA(Asn) ligase activity",
                "F:ATP binding",
                "F:nucleic acid binding",
                "P:aspartyl-tRNA aminoacylation"
            ],
            "Keywords": [
                "Aminoacyl-tRNA synthetase",
                "ATP-binding",
                "Cytoplasm",
                "Ligase",
                "Nucleotide-binding",
                "Protein biosynthesis"
            ],
            "Function_description": "Aspartyl-tRNA synthetase with relaxed tRNA specificity since it is able to aspartylate not only its cognate tRNA(Asp) but also tRNA(Asn). Reaction proceeds in two steps: L-aspartate is first activated by ATP to form Asp-AMP and then transferred to the acceptor end of tRNA(Asp/Asn)"
        },
        "structure": "",
        "uniprot_code": "A0A1I7L4N7_9BURK",
        "model_state": "Model does not exist"
    },
    "1939": {
        "name": "peptide chain release factor 1",
        "members": [
            "MBI2379808.1",
            "SUB17186.1",
            "WP_104957126.1",
            "WP_017349036.1",
            "WP_004169633.1",
            "WP_147846834.1",
            "WP_128174175.1",
            "WP_146543522.1",
            "NOZ53873.1",
            "WP_078001552.1",
            "AXF76016.1"
        ],
        "all_names": [
            "peptide chain release factor 2",
            "Peptide chain release factor 1",
            "peptide chain release factor 1",
            "peptide chain release factor 1",
            "peptide chain release factor 1",
            "peptide chain release factor 1",
            "peptide chain release factor 1",
            "peptide chain release factor 1",
            "peptide chain release factor 2",
            "peptide chain release factor 1",
            "peptide chain release factor 1"
        ],
        "function": {
            "TM_topology": "",
            "GO_terms": [
                "C:cytoplasm",
                "F:translation release factor activity, codon specific"
            ],
            "Keywords": [
                "Coiled coil",
                "Cytoplasm",
                "Methylation",
                "Protein biosynthesis"
            ],
            "Function_description": "Peptide chain release factor 1 directs the termination of translation in response to the peptide chain termination codons UAG and UAA"
        },
        "structure": "",
        "uniprot_code": "A0A5C8PQ24_9PROT",
        "model_state": "Model does not exist"
    },
    "1940": {
        "name": "nodulation protein NfeD",
        "members": [
            "MBI2379807.1",
            "MBI1206700.1"
        ],
        "all_names": [
            "nodulation protein NfeD",
            "nodulation protein NfeD"
        ],
        "function": "",
        "structure": "",
        "uniprot_code": "",
        "model_state": "Not possible to map"
    },
    "1941": {
        "name": "protease modulator HflC",
        "members": [
            "MBI2379806.1",
            "WP_044185714.1",
            "WP_143729636.1",
            "WP_077399778.1",
            "WP_077399781.1",
            "AMX01373.1",
            "AMX01374.1",
            "WP_015485547.1",
            "WP_109921001.1",
            "WP_073275987.1",
            "WP_073275985.1",
            "UCE56834.1",
            "MBI1206699.1",
            "WP_163831887.1",
            "WP_163831888.1"
        ],
        "all_names": [
            "slipin family protein",
            "SPFH/Band 7/PHB domain protein",
            "protease modulator HflC",
            "FtsH protease activity modulator HflK",
            "protease modulator HflC",
            "protease modulator HflK",
            "protease modulator HflC",
            "paraslipin",
            "FtsH protease activity modulator HflK",
            "FtsH protease activity modulator HflK",
            "protease modulator HflC",
            "slipin family protein",
            "slipin family protein",
            "FtsH protease activity modulator HflK",
            "protease modulator HflC"
        ],
        "function": {
            "TM_topology": "alpha-helical",
            "GO_terms": [
                "C:integral component of membrane",
                "F:peptidase activity"
            ],
            "Keywords": [
                "Coiled coil",
                "Hydrolase",
                "Membrane",
                "Protease",
                "Transmembrane",
                "Transmembrane helix"
            ],
            "Function_description": "HflC and HflK could encode or regulate a protease"
        },
        "structure": "",
        "uniprot_code": "A0A510IQK7_9GAMM",
        "model_state": "Model does not exist"
    },
    "1942": {
        "name": "DUF885 domain-containing protein",
        "members": [
            "MBI2379804.1",
            "KAB7648264.1",
            "KAB7648263.1",
            "WP_091341042.1",
            "WP_078758114.1",
            "WP_152576241.1",
            "WP_152576240.1",
            "WP_215219222.1"
        ],
        "all_names": [
            "DUF885 family protein",
            "DUF885 domain-containing protein",
            "DUF885 domain-containing protein",
            "DUF885 domain-containing protein",
            "DUF885 domain-containing protein",
            "DUF885 family protein",
            "DUF885 domain-containing protein",
            "DUF885 family protein"
        ],
        "function": {
            "TM_topology": "",
            "GO_terms": [],
            "Keywords": [
                "Coiled coil",
                "Signal"
            ],
            "Function_description": ""
        },
        "structure": "",
        "uniprot_code": "A0A7C9GM73_9SPHN",
        "model_state": "Model does not exist"
    },
    "1943": {
        "name": "single-stranded-DNA-specific exonuclease RecJ",
        "members": [
            "MBI2379803.1",
            "WP_148715798.1"
        ],
        "all_names": [
            "single-stranded-DNA-specific exonuclease RecJ",
            "single-stranded-DNA-specific exonuclease RecJ"
        ],
        "function": "",
        "structure": "",
        "uniprot_code": "",
        "model_state": "Not possible to map"
    },
    "1944": {
        "name": "Mth938-like domain-containing protein",
        "members": [
            "MBI2379801.1",
            "WP_173765464.1"
        ],
        "all_names": [
            "Mth938-like domain-containing protein",
            "Mth938-like domain-containing protein"
        ],
        "function": {
            "TM_topology": "",
            "GO_terms": [],
            "Keywords": [],
            "Function_description": ""
        },
        "structure": "",
        "uniprot_code": "A0A6C1B5Y7_9RHOO",
        "model_state": "Model does not exist"
    },
    "1945": {
        "name": "tetratricopeptide repeat protein",
        "members": [
            "MBI2379778.1",
            "WP_055821678.1",
            "WP_132763194.1",
            "WP_077515239.1",
            "PND36725.1",
            "WP_093557694.1",
            "WP_189044415.1",
            "WP_229743567.1",
            "WP_230979854.1",
            "WP_056334964.1",
            "CAD5369306.1",
            "MBK9136409.1",
            "WP_217070553.1",
            "MBK7648466.1",
            "WP_218511480.1",
            "WP_188795054.1",
            "WP_169144408.1",
            "WP_132142801.1",
            "WP_051953079.1",
            "EHR70502.1",
            "WP_133879785.1",
            "WP_133879784.1",
            "WP_051378131.1",
            "WP_149364175.1",
            "WP_172199768.1",
            "KAF1009024.1",
            "GGY16204.1",
            "WP_205430548.1",
            "MCA0174821.1",
            "WP_034430600.1",
            "ANM28741.1",
            "WP_110169985.1",
            "MBK7542194.1",
            "MBK7542195.1",
            "MBS0304376.1",
            "WP_175225749.1",
            "MBX3516981.1",
            "WP_131310106.1",
            "WP_214557361.1",
            "VWX55974.1",
            "WP_155310037.1",
            "WP_180546486.1",
            "WP_185823542.1",
            "WP_091334281.1",
            "WP_220088068.1",
            "MBK6469226.1",
            "WP_050998002.1",
            "MCB4805516.1",
            "WP_056085611.1",
            "TVR60254.1",
            "WP_188566542.1",
            "NOT11204.1"
        ],
        "all_names": [
            "tetratricopeptide repeat protein",
            "tetratricopeptide repeat protein",
            "tetratricopeptide repeat protein",
            "tetratricopeptide repeat protein",
            "methyltransferase type 12",
            "tetratricopeptide repeat protein",
            "tetratricopeptide repeat protein",
            "tetratricopeptide repeat protein",
            "tetratricopeptide repeat protein",
            "tetratricopeptide repeat protein",
            "Tetratricopeptide repeat protein",
            "tetratricopeptide repeat protein",
            "tetratricopeptide repeat protein",
            "tetratricopeptide repeat protein",
            "tetratricopeptide repeat protein",
            "tetratricopeptide repeat protein",
            "tetratricopeptide repeat protein",
            "tetratricopeptide repeat protein",
            "tetratricopeptide repeat protein",
            "putative methyltransferase (contains TPR repeat)",
            "tetratricopeptide repeat protein",
            "tetratricopeptide repeat protein",
            "tetratricopeptide repeat protein",
            "tetratricopeptide repeat protein",
            "tetratricopeptide repeat protein",
            "Malonyl-[acyl-carrier protein] O-methyltransferase",
            "hypothetical protein",
            "tetratricopeptide repeat protein",
            "tetratricopeptide repeat protein",
            "tetratricopeptide repeat protein",
            "hypothetical protein",
            "tetratricopeptide repeat protein",
            "tetratricopeptide repeat protein",
            "tetratricopeptide repeat protein",
            "tetratricopeptide repeat protein",
            "tetratricopeptide repeat protein",
            "tetratricopeptide repeat protein",
            "tetratricopeptide repeat protein",
            "tetratricopeptide repeat protein",
            "Predicted methyltransferase%2C contains TPR repeat",
            "tetratricopeptide repeat protein",
            "tetratricopeptide repeat protein",
            "tetratricopeptide repeat protein",
            "tetratricopeptide repeat protein",
            "tetratricopeptide repeat protein",
            "tetratricopeptide repeat protein",
            "tetratricopeptide repeat protein",
            "tetratricopeptide repeat protein",
            "tetratricopeptide repeat protein",
            "tetratricopeptide repeat protein",
            "tetratricopeptide repeat protein",
            "tetratricopeptide repeat protein"
        ],
        "function": {
            "TM_topology": "",
            "GO_terms": [
                "F:methyltransferase activity",
                "P:methylation",
                "F:glycosyltransferase activity",
                "P:protein O-linked glycosylation",
                "F:identical protein binding",
                "P:negative regulation of transcription, DNA-templated"
            ],
            "Keywords": [
                "Methyltransferase",
                "TPR repeat",
                "Transferase",
                "Coiled coil"
            ],
            "Function_description": ""
        },
        "structure": "",
        "uniprot_code": "A0A7Z0TXC4_9GAMM",
        "model_state": "Model does not exist"
    },
    "1946": {
        "name": "LysR family transcriptional regulator",
        "members": [
            "WP_168814742.1",
            "WP_194912835.1",
            "WP_194912871.1",
            "KAF0230580.1",
            "WP_138464480.1",
            "WP_171060463.1",
            "WP_088562364.1",
            "MBE1283363.1",
            "MBE1283357.1",
            "WP_137175136.1",
            "WP_056175042.1",
            "WP_056175052.1",
            "WP_114294713.1",
            "WP_114294722.1",
            "WP_222484845.1",
            "WP_164693741.1",
            "WP_044616484.1",
            "WP_109937052.1",
            "WP_056488940.1",
            "OWW19627.1",
            "WP_168472778.1",
            "WP_058834908.1",
            "WP_129682365.1",
            "WP_105386377.1",
            "WP_093557677.1",
            "WP_208230559.1",
            "WP_184358501.1",
            "WP_158259915.1",
            "WP_092998615.1",
            "WP_075641688.1",
            "CDG85961.1",
            "CDG85957.1",
            "WP_120345938.1",
            "WP_186507220.1",
            "WP_125509524.1",
            "WP_025303278.1",
            "ABC34073.1",
            "ABC35921.1",
            "ABC34327.1",
            "WP_092858805.1",
            "SDG77252.1",
            "WP_141186607.1",
            "WP_202830218.1",
            "WP_202830200.1",
            "WP_009637298.1",
            "WP_174134946.1",
            "WP_145647575.1",
            "WP_145647569.1",
            "WP_036236356.1",
            "WP_036236353.1",
            "WP_201682657.1",
            "WP_115458403.1",
            "WP_116008738.1",
            "MBT0957240.1",
            "WP_091017993.1",
            "WP_143956799.1",
            "WP_156261370.1",
            "WP_015929671.1",
            "WP_155874785.1",
            "WP_206253765.1",
            "WP_166297528.1",
            "WP_035058410.1",
            "WP_141834153.1",
            "WP_141834177.1",
            "WP_130409707.1",
            "WP_165390378.1",
            "WP_217358738.1",
            "WP_191943915.1",
            "WP_191943920.1",
            "WP_066411261.1",
            "WP_094831951.1",
            "WP_066486272.1",
            "WP_066486269.1",
            "WP_102611380.1",
            "WP_102611378.1",
            "WP_187359878.1",
            "NYH17192.1",
            "WP_038022421.1",
            "WP_141509202.1",
            "WP_162574071.1",
            "WP_132909911.1",
            "WP_173122327.1",
            "WP_173122302.1",
            "WP_088706531.1",
            "WP_109035239.1",
            "WP_092383203.1",
            "WP_090178130.1",
            "WP_066098601.1",
            "WP_110524694.1",
            "WP_167121927.1",
            "WP_087511802.1",
            "WP_170843633.1",
            "MBL9072876.1",
            "WP_182322902.1",
            "MBL9027157.1",
            "WP_199378974.1",
            "NOZ53860.1",
            "WP_029819443.1",
            "WP_119771006.1",
            "WP_015366548.1",
            "WP_107226385.1",
            "WP_131905734.1",
            "WP_159696718.1",
            "WP_218224617.1",
            "WP_149254248.1",
            "SMF30061.1",
            "TNC87180.1",
            "WP_071633336.1",
            "MBA2962099.1",
            "WP_146287990.1",
            "RVT84112.1",
            "WP_128901982.1",
            "WP_088449138.1",
            "WP_106515660.1",
            "NVM78126.1",
            "NVM78123.1",
            "KGT02106.1",
            "WP_101943457.1",
            "MBI5256129.1",
            "WP_090313590.1",
            "MCB2094727.1",
            "GGY36685.1",
            "NHN93986.1",
            "WP_191125387.1",
            "WP_062001359.1",
            "WP_027262173.1",
            "WP_227519864.1",
            "WP_179401415.1",
            "WP_125929448.1",
            "WP_205968547.1",
            "WP_201082520.1",
            "WP_201082819.1",
            "ETF03226.1",
            "ETF03229.1",
            "RIX41998.1",
            "WP_028321037.1",
            "WP_207445287.1",
            "WP_013341646.1",
            "WP_134489972.1",
            "WP_074268784.1",
            "OYV44950.1",
            "WP_073015339.1",
            "WP_109110288.1",
            "WP_210804017.1",
            "WP_019467529.1",
            "WP_207478247.1",
            "WP_207478263.1",
            "WP_207478267.1",
            "WP_146171538.1",
            "WP_077160583.1",
            "WP_174510929.1",
            "WP_205826822.1",
            "WP_024672760.1",
            "WP_064268125.1",
            "WP_182009405.1",
            "WP_182009190.1"
        ],
        "all_names": [
            "LysR family transcriptional regulator",
            "LysR family transcriptional regulator",
            "LysR family transcriptional regulator",
            "hypothetical protein",
            "LysR family transcriptional regulator",
            "LysR family transcriptional regulator",
            "LysR family transcriptional regulator",
            "LysR family transcriptional regulator",
            "LysR family transcriptional regulator",
            "LysR substrate-binding domain-containing protein",
            "LysR family transcriptional regulator",
            "LysR family transcriptional regulator",
            "LysR family transcriptional regulator",
            "LysR family transcriptional regulator",
            "LysR family transcriptional regulator",
            "LysR family transcriptional regulator",
            "LysR family transcriptional regulator ArgP",
            "LysR family transcriptional regulator",
            "LysR family transcriptional regulator",
            "hypothetical protein",
            "LysR family transcriptional regulator",
            "LysR family transcriptional regulator",
            "LysR family transcriptional regulator",
            "LysR family transcriptional regulator",
            "LysR family transcriptional regulator",
            "LysR family transcriptional regulator",
            "LysR family transcriptional regulator",
            "LysR family transcriptional regulator",
            "LysR family transcriptional regulator",
            "LysR family transcriptional regulator",
            "bacterial regulatory helix-turn-helix%2C lysR family protein",
            "bacterial regulatory helix-turn-helix%2C lysR family protein",
            "LysR family transcriptional regulator",
            "LysR family transcriptional regulator",
            "LysR family transcriptional regulator",
            "LysR family transcriptional regulator",
            "transcriptional regulator%2C LysR family",
            "transcriptional regulator%2C LysR family",
            "transcriptional regulator%2C LysR family",
            "transcriptional regulator GcvA",
            "DNA-binding transcriptional regulator%2C LysR family",
            "LysR family transcriptional regulator",
            "LysR family transcriptional regulator",
            "LysR family transcriptional regulator",
            "LysR family transcriptional regulator",
            "LysR family transcriptional regulator",
            "LysR family transcriptional regulator",
            "LysR family transcriptional regulator",
            "LysR family transcriptional regulator",
            "LysR family transcriptional regulator",
            "LysR family transcriptional regulator",
            "LysR family transcriptional regulator",
            "LysR family transcriptional regulator",
            "LysR family transcriptional regulator",
            "LysR family transcriptional regulator",
            "LysR family transcriptional regulator",
            "LysR family transcriptional regulator",
            "LysR family transcriptional regulator",
            "LysR family transcriptional regulator",
            "LysR family transcriptional regulator",
            "LysR family transcriptional regulator",
            "LysR family transcriptional regulator",
            "LysR family transcriptional regulator",
            "LysR family transcriptional regulator",
            "LysR family transcriptional regulator",
            "LysR family transcriptional regulator",
            "LysR family transcriptional regulator",
            "LysR family transcriptional regulator",
            "LysR family transcriptional regulator",
            "LysR family transcriptional regulator",
            "CysB family HTH-type transcriptional regulator",
            "LysR family transcriptional regulator",
            "transcriptional regulator GcvA",
            "LysR family transcriptional regulator",
            "LysR family transcriptional regulator",
            "LysR family transcriptional regulator ArgP",
            "DNA-binding transcriptional LysR family regulator",
            "LysR family transcriptional regulator",
            "LysR family transcriptional regulator",
            "LysR family transcriptional regulator",
            "LysR family transcriptional regulator",
            "LysR family transcriptional regulator",
            "LysR family transcriptional regulator",
            "LysR family transcriptional regulator",
            "LysR family transcriptional regulator",
            "LysR family transcriptional regulator ArgP",
            "LysR family transcriptional regulator",
            "LysR family transcriptional regulator",
            "CysB family HTH-type transcriptional regulator",
            "LysR family transcriptional regulator",
            "LysR family transcriptional regulator",
            "LysR family transcriptional regulator",
            "LysR family transcriptional regulator",
            "LysR family transcriptional regulator",
            "LysR family transcriptional regulator",
            "LysR family transcriptional regulator",
            "LysR family transcriptional regulator",
            "LysR family transcriptional regulator",
            "LysR family transcriptional regulator",
            "LysR family transcriptional regulator",
            "LysR family transcriptional regulator",
            "LysR family transcriptional regulator",
            "LysR family transcriptional regulator",
            "LysR family transcriptional regulator",
            "LysR family transcriptional regulator",
            "DNA-binding transcriptional regulator%2C LysR family",
            "LysR family transcriptional regulator",
            "LysR family transcriptional regulator",
            "LysR family transcriptional regulator",
            "LysR family transcriptional regulator",
            "LysR family transcriptional regulator",
            "LysR family transcriptional regulator",
            "LysR family transcriptional regulator",
            "LysR family transcriptional regulator",
            "DNA-binding transcriptional LysR family regulator",
            "DNA-binding transcriptional LysR family regulator",
            "bacterial regulatory helix-turn-helix %2C lysR family protein",
            "LysR family transcriptional regulator",
            "LysR family transcriptional regulator",
            "LysR family transcriptional regulator",
            "LysR family transcriptional regulator",
            "LysR family transcriptional regulator",
            "LysR family transcriptional regulator",
            "LysR family transcriptional regulator",
            "LysR family transcriptional regulator",
            "LysR family transcriptional regulator",
            "LysR family transcriptional regulator",
            "LysR family transcriptional regulator",
            "transcriptional regulator CynR",
            "transcriptional regulator CynR",
            "LysR family transcriptional regulator",
            "LysR family transcriptional regulator",
            "LysR family transcriptional regulator",
            "LysR family transcriptional regulator",
            "CysB family HTH-type transcriptional regulator",
            "LysR family transcriptional regulator",
            "LysR substrate-binding domain-containing protein",
            "LysR family transcriptional regulator",
            "LysR family transcriptional regulator",
            "LysR family transcriptional regulator",
            "LysR family transcriptional regulator",
            "LysR family transcriptional regulator",
            "LysR family transcriptional regulator",
            "LysR family transcriptional regulator",
            "LysR family transcriptional regulator",
            "LysR substrate-binding domain-containing protein",
            "LysR family transcriptional regulator",
            "LysR substrate-binding domain-containing protein",
            "LysR family transcriptional regulator",
            "LysR family transcriptional regulator",
            "LysR family transcriptional regulator",
            "LysR family transcriptional regulator",
            "LysR family transcriptional regulator",
            "LysR family transcriptional regulator",
            "LysR family transcriptional regulator",
            "LysR family transcriptional regulator"
        ],
        "function": {
            "TM_topology": "",
            "GO_terms": [
                "F:DNA-binding transcription factor activity",
                "F:DNA binding"
            ],
            "Keywords": [
                "Coiled coil",
                "DNA-binding",
                "Plasmid"
            ],
            "Function_description": ""
        },
        "structure": "https://swissmodel.expasy.org/repository/uniprot/I0QS61_9GAMM",
        "uniprot_code": "I0QS61_9GAMM",
        "model_state": "Model exists"
    },
    "1947": {
        "name": "aldo/keto reductase",
        "members": [
            "WP_168814740.1",
            "WP_224944479.1",
            "MCB9959637.1",
            "WP_056175026.1",
            "WP_180283368.1",
            "WP_180283366.1",
            "WP_109565257.1",
            "WP_147846836.1",
            "WP_168083768.1",
            "WP_132909910.1",
            "WP_182322846.1",
            "OJH36259.1",
            "OJH36267.1",
            "WP_159696717.1",
            "WP_184329742.1",
            "WP_106515661.1",
            "NVM78125.1",
            "NVM78124.1",
            "WP_085750927.1",
            "WP_207445283.1",
            "ODU46696.1",
            "WP_201675525.1",
            "WP_192555918.1"
        ],
        "all_names": [
            "aldo/keto reductase",
            "aldo/keto reductase",
            "aldo/keto reductase",
            "aldo/keto reductase",
            "aldo/keto reductase",
            "aldo/keto reductase",
            "aldo/keto reductase",
            "aldo/keto reductase",
            "aldo/keto reductase",
            "aldo/keto reductase",
            "2%2C5-didehydrogluconate reductase DkgB",
            "aldo/keto reductase",
            "aldo/keto reductase",
            "aldo/keto reductase family oxidoreductase",
            "L-glyceraldehyde 3-phosphate reductase",
            "aldo/keto reductase",
            "D-threo-aldose 1-dehydrogenase",
            "2%2C5-diketo-D-gluconate reductase B",
            "aldo/keto reductase",
            "aldo/keto reductase",
            "oxidoreductase",
            "aldo/keto reductase",
            "aldo/keto reductase"
        ],
        "function": {
            "TM_topology": "",
            "GO_terms": [
                "F:oxidoreductase activity",
                "F:D-threo-aldose 1-dehydrogenase activity"
            ],
            "Keywords": [
                "Oxidoreductase",
                "Coiled coil"
            ],
            "Function_description": ""
        },
        "structure": "",
        "uniprot_code": "A0A8A6KAP0_9PROT",
        "model_state": "Model does not exist"
    },
    "1948": {
        "name": "7-cyano-7-deazaguanine synthase QueC",
        "members": [
            "WP_168814738.1",
            "MBK7663151.1",
            "QBR70954.1",
            "WP_149521780.1",
            "PWV64800.1"
        ],
        "all_names": [
            "7-cyano-7-deazaguanine synthase QueC",
            "7-cyano-7-deazaguanine synthase QueC",
            "7-cyano-7-deazaguanine synthase QueC",
            "7-cyano-7-deazaguanine synthase QueC",
            "preQ(0) biosynthesis protein QueC"
        ],
        "function": {
            "TM_topology": "",
            "GO_terms": [
                "F:ATP binding",
                "F:ligase activity, forming carbon-nitrogen bonds",
                "F:zinc ion binding",
                "P:queuosine biosynthetic process"
            ],
            "Keywords": [
                "ATP-binding",
                "Ligase",
                "Metal-binding",
                "Nucleotide-binding",
                "Queuosine biosynthesis",
                "Zinc"
            ],
            "Function_description": "Catalyzes the ATP-dependent conversion of 7-carboxy-7-deazaguanine (CDG) to 7-cyano-7-deazaguanine (preQ(0))"
        },
        "structure": "",
        "uniprot_code": "A0A7X8T2V6_9HYPH",
        "model_state": "Model does not exist"
    },
    "1949": {
        "name": "6-carboxytetrahydropterin synthase",
        "members": [
            "WP_168814728.1",
            "MCB8877001.1",
            "WP_149148651.1",
            "WP_090075038.1"
        ],
        "all_names": [
            "6-carboxytetrahydropterin synthase QueD",
            "6-carboxytetrahydropterin synthase",
            "6-carboxytetrahydropterin synthase",
            "6-carboxytetrahydropterin synthase"
        ],
        "function": {
            "TM_topology": "",
            "GO_terms": [
                "F:6-carboxy-5,6,7,8-tetrahydropterin synthase activity",
                "F:metal ion binding"
            ],
            "Keywords": [
                "Lyase",
                "Metal-binding",
                "Zinc"
            ],
            "Function_description": "Catalyzes the conversion of 7,8-dihydroneopterin triphosphate (H2NTP) to 6-carboxy-5,6,7,8-tetrahydropterin (CPH4) and acetaldehyde"
        },
        "structure": "",
        "uniprot_code": "A0A7X8Y5I7_9HYPH",
        "model_state": "Model does not exist"
    },
    "1950": {
        "name": "7-carboxy-7-deazaguanine synthase QueE",
        "members": [
            "WP_168814726.1",
            "MBK7663152.1"
        ],
        "all_names": [
            "7-carboxy-7-deazaguanine synthase QueE",
            "7-carboxy-7-deazaguanine synthase QueE"
        ],
        "function": {
            "TM_topology": "",
            "GO_terms": [
                "F:lyase activity"
            ],
            "Keywords": [
                "4Fe-4S",
                "Iron",
                "Iron-sulfur",
                "Lyase",
                "Magnesium",
                "Metal-binding",
                "Queuosine biosynthesis",
                "S-adenosyl-L-methionine"
            ],
            "Function_description": "Catalyzes the complex heterocyclic radical-mediated conversion of 6-carboxy-5,6,7,8-tetrahydropterin (CPH4) to 7-carboxy-7-deazaguanine (CDG), a step common to the biosynthetic pathways of all 7-deazapurine-containing compounds"
        },
        "structure": "",
        "uniprot_code": "A0A7X8Y5C6_9HYPH",
        "model_state": "Model does not exist"
    },
    "1951": {
        "name": "SMP-30/gluconolactonase/LRE family protein",
        "members": [
            "WP_168814720.1",
            "WP_077159741.1",
            "MBN9508408.1",
            "WP_013235951.1",
            "WP_046635771.1",
            "WP_219745809.1",
            "WP_088449133.1"
        ],
        "all_names": [
            "SMP-30/gluconolactonase/LRE family protein",
            "SMP-30/gluconolactonase/LRE family protein",
            "SMP-30/gluconolactonase/LRE family protein",
            "SMP-30/gluconolactonase/LRE family protein",
            "SMP-30/gluconolactonase/LRE family protein",
            "SMP-30/gluconolactonase/LRE family protein",
            "SMP-30/gluconolactonase/LRE family protein"
        ],
        "function": {
            "TM_topology": "",
            "GO_terms": [
                "F:gluconolactonase activity"
            ],
            "Keywords": [
                "Hydrolase"
            ],
            "Function_description": ""
        },
        "structure": "",
        "uniprot_code": "A0A7X8Y5C4_9HYPH",
        "model_state": "Model does not exist"
    },
    "1952": {
        "name": "heme-binding protein",
        "members": [
            "WP_168814718.1",
            "WP_138516800.1",
            "OWW19624.1",
            "SDE10204.1",
            "MBU0782316.1",
            "WP_088706528.1",
            "WP_104300618.1",
            "RZS40132.1"
        ],
        "all_names": [
            "heme-binding protein",
            "heme-binding protein",
            "hypothetical protein",
            "Uncharacterized conserved protein GlcG%2C DUF336 family",
            "heme-binding protein",
            "heme-binding protein",
            "heme-binding protein",
            "uncharacterized protein GlcG (DUF336 family)"
        ],
        "function": {
            "TM_topology": "",
            "GO_terms": [],
            "Keywords": [
                "Coiled coil"
            ],
            "Function_description": ""
        },
        "structure": "",
        "uniprot_code": "A0A7X8T2M0_9HYPH",
        "model_state": "Model does not exist"
    },
    "1953": {
        "name": "NADP-dependent oxidoreductase",
        "members": [
            "WP_168814716.1",
            "WP_149249493.1",
            "KAB7648259.1",
            "WP_222162732.1",
            "WP_168472767.1",
            "WP_199476475.1",
            "WP_186507221.1",
            "WP_087630985.1",
            "WP_069299190.1",
            "WP_010973745.1",
            "WP_025303276.1",
            "MBS0501759.1",
            "WP_091017995.1",
            "WP_162455181.1",
            "WP_154331757.1",
            "WP_053551955.1",
            "WP_222138215.1",
            "WP_035058415.1",
            "WP_094851443.1",
            "MBC7138448.1",
            "WP_150060913.1",
            "WP_127905522.1",
            "NYH17191.1",
            "MBV9734333.1",
            "WP_152576236.1",
            "WP_184434848.1",
            "WP_235027020.1",
            "WP_154692588.1",
            "WP_065654939.1",
            "WP_176612614.1",
            "UCF92429.1",
            "WP_107226384.1",
            "WP_174134963.1",
            "WP_055460482.1",
            "WP_115719870.1",
            "WP_174969973.1",
            "WP_149537983.1",
            "WP_173805715.1",
            "MBW4024282.1",
            "WP_009815938.1",
            "WP_016655918.1",
            "WP_088824158.1",
            "WP_096826486.1"
        ],
        "all_names": [
            "L-idonate 5-dehydrogenase",
            "zinc-binding alcohol dehydrogenase",
            "glutathione-dependent formaldehyde dehydrogenase",
            "S-(hydroxymethyl)glutathione dehydrogenase/class III alcohol dehydrogenase",
            "NADP-dependent oxidoreductase",
            "NADP-dependent oxidoreductase",
            "NAD(P)-dependent alcohol dehydrogenase",
            "NADP-dependent oxidoreductase",
            "L-threonine 3-dehydrogenase",
            "NAD(P)-dependent alcohol dehydrogenase",
            "NADP-dependent oxidoreductase",
            "quinone oxidoreductase",
            "NAD(P)-dependent alcohol dehydrogenase",
            "S-(hydroxymethyl)glutathione dehydrogenase/class III alcohol dehydrogenase",
            "zinc-dependent alcohol dehydrogenase family protein",
            "YhdH/YhfP family quinone oxidoreductase",
            "alcohol dehydrogenase catalytic domain-containing protein",
            "L-threonine 3-dehydrogenase",
            "NADP-dependent oxidoreductase",
            "S-(hydroxymethyl)glutathione dehydrogenase/class III alcohol dehydrogenase",
            "NADPH:quinone oxidoreductase family protein",
            "L-idonate 5-dehydrogenase",
            "putative zinc-type alcohol dehydrogenase-like protein",
            "alcohol dehydrogenase catalytic domain-containing protein",
            "glutathione-dependent formaldehyde dehydrogenase",
            "NADPH:quinone oxidoreductase family protein",
            "zinc-dependent alcohol dehydrogenase family protein",
            "NAD(P)-dependent alcohol dehydrogenase",
            "NAD(P)-dependent alcohol dehydrogenase",
            "zinc-binding alcohol dehydrogenase family protein",
            "alcohol dehydrogenase catalytic domain-containing protein",
            "NADP-dependent oxidoreductase",
            "NAD(P)H-quinone oxidoreductase",
            "alcohol dehydrogenase catalytic domain-containing protein",
            "quinone oxidoreductase",
            "NADP-dependent oxidoreductase",
            "alcohol dehydrogenase",
            "quinone oxidoreductase",
            "glutathione-dependent formaldehyde dehydrogenase",
            "quinone oxidoreductase",
            "2%2C3-butanediol dehydrogenase",
            "NAD(P)-dependent alcohol dehydrogenase",
            "glutathione-dependent formaldehyde dehydrogenase"
        ],
        "function": {
            "TM_topology": "",
            "GO_terms": [
                "F:oxidoreductase activity",
                "F:zinc ion binding",
                "F:D-xylulose reductase activity",
                "F:NADPH:quinone reductase activity"
            ],
            "Keywords": [
                "Metal-binding",
                "Oxidoreductase",
                "Zinc"
            ],
            "Function_description": ""
        },
        "structure": "https://swissmodel.expasy.org/repository/uniprot/A0A083ZIA6_RHIRD",
        "uniprot_code": "A0A083ZIA6_RHIRD",
        "model_state": "Model exists"
    },
    "1954": {
        "name": "LacI family DNA-binding transcriptional regulator",
        "members": [
            "WP_168814712.1",
            "WP_053078848.1",
            "WP_044616486.1",
            "WP_210528270.1",
            "WP_084933591.1",
            "WP_184358496.1",
            "WP_184358499.1",
            "WP_184358500.1",
            "WP_066876722.1",
            "WP_066876737.1",
            "WP_006315917.1",
            "WP_004169641.1",
            "WP_056234497.1",
            "WP_056234432.1",
            "WP_171835576.1",
            "WP_162292635.1",
            "WP_123330528.1",
            "WP_012701252.1",
            "WP_106689300.1",
            "WP_027509543.1",
            "WP_105437191.1",
            "WP_209724697.1",
            "WP_080820364.1",
            "WP_132073002.1",
            "WP_211164232.1",
            "WP_215219218.1",
            "WP_085750920.1"
        ],
        "all_names": [
            "LacI family DNA-binding transcriptional regulator",
            "LacI family DNA-binding transcriptional regulator",
            "LacI family DNA-binding transcriptional regulator",
            "LacI family DNA-binding transcriptional regulator",
            "LacI family transcriptional regulator",
            "substrate-binding domain-containing protein",
            "sugar ABC transporter substrate-binding protein",
            "LacI family transcriptional regulator",
            "sugar ABC transporter substrate-binding protein",
            "substrate-binding domain-containing protein",
            "ABC transporter substrate-binding protein",
            "LacI family DNA-binding transcriptional regulator",
            "D-ribose ABC transporter substrate-binding protein",
            "LacI family DNA-binding transcriptional regulator",
            "ABC transporter substrate-binding protein",
            "LacI family DNA-binding transcriptional regulator",
            "LacI family DNA-binding transcriptional regulator",
            "LacI family DNA-binding transcriptional regulator",
            "substrate-binding domain-containing protein",
            "substrate-binding domain-containing protein",
            "LacI family DNA-binding transcriptional regulator",
            "substrate-binding domain-containing protein",
            "ABC transporter substrate-binding protein",
            "substrate-binding domain-containing protein",
            "LacI family DNA-binding transcriptional regulator",
            "substrate-binding domain-containing protein",
            "D-xylose ABC transporter substrate-binding protein"
        ],
        "function": {
            "TM_topology": "",
            "GO_terms": [
                "F:DNA binding",
                "P:regulation of transcription, DNA-templated",
                "F:monosaccharide binding",
                "P:D-xylose transmembrane transport",
                "P:response to fructose"
            ],
            "Keywords": [
                "Signal",
                "DNA-binding",
                "Transcription",
                "Transcription regulation",
                "Coiled coil",
                "Activator"
            ],
            "Function_description": ""
        },
        "structure": "",
        "uniprot_code": "A0A7W5SJS3_9HYPH",
        "model_state": "Model does not exist"
    },
    "1955": {
        "name": "AraC family transcriptional regulator",
        "members": [
            "WP_168814710.1",
            "WP_045183984.1",
            "WP_222162734.1",
            "WP_159877010.1",
            "WP_044185753.1",
            "WP_010973746.1",
            "WP_004928972.1",
            "WP_004928955.1",
            "WP_143098153.1",
            "WP_187772282.1",
            "WP_167782825.1",
            "WP_051340892.1",
            "WP_169732819.1",
            "NYH17190.1",
            "NYH17201.1",
            "WP_221237091.1",
            "WP_184434896.1",
            "CZW43467.1",
            "CZW43342.1",
            "WP_158014062.1",
            "OJH36366.1",
            "WP_065654967.1",
            "WP_128441395.1",
            "WP_037382247.1",
            "WP_037382244.1",
            "WP_071633347.1",
            "WP_088449141.1",
            "WP_022995884.1",
            "MBI5276033.1",
            "WP_117190294.1",
            "WP_165120316.1"
        ],
        "all_names": [
            "AraC family transcriptional regulator",
            "GlxA family transcriptional regulator",
            "GlxA family transcriptional regulator",
            "DJ-1/PfpI family protein",
            "AraC family transcriptional regulator",
            "helix-turn-helix domain-containing protein",
            "AraC family transcriptional regulator",
            "AraC family transcriptional regulator",
            "AraC family transcriptional regulator",
            "helix-turn-helix domain-containing protein",
            "GlxA family transcriptional regulator",
            "helix-turn-helix domain-containing protein",
            "helix-turn-helix domain-containing protein",
            "AraC-like DNA-binding protein",
            "transcriptional regulator GlxA family with amidase domain",
            "helix-turn-helix domain-containing protein",
            "GlxA family transcriptional regulator",
            "AraC family transcriptional regulator",
            "transcriptional regulator%252C AraC family with amidase-like domain",
            "AraC family transcriptional regulator",
            "AraC family transcriptional regulator",
            "helix-turn-helix domain-containing protein",
            "AraC family transcriptional regulator",
            "AraC family transcriptional regulator",
            "AraC family transcriptional regulator",
            "GlxA family transcriptional regulator",
            "AraC family transcriptional regulator",
            "AraC family transcriptional regulator",
            "AraC family transcriptional regulator",
            "GlxA family transcriptional regulator",
            "helix-turn-helix domain-containing protein"
        ],
        "function": {
            "TM_topology": "alpha-helical",
            "GO_terms": [
                "F:DNA binding",
                "F:DNA-binding transcription factor activity",
                "F:sequence-specific DNA binding",
                "C:integral component of membrane"
            ],
            "Keywords": [
                "DNA-binding",
                "Transcription",
                "Transcription regulation",
                "Plasmid",
                "Membrane",
                "Transmembrane",
                "Transmembrane helix"
            ],
            "Function_description": ""
        },
        "structure": "",
        "uniprot_code": "A0A7W6WLC6_9PROT",
        "model_state": "Model does not exist"
    },
    "1956": {
        "name": "hypothetical protein",
        "members": [
            "WP_168814640.1",
            "WP_062588029.1",
            "WP_184358479.1",
            "WP_146119603.1",
            "WP_092998658.1",
            "WP_067648222.1",
            "WP_174065357.1",
            "WP_165120341.1"
        ],
        "all_names": [
            "hypothetical protein",
            "hypothetical protein",
            "hypothetical protein",
            "hypothetical protein",
            "hypothetical protein",
            "hypothetical protein",
            "hypothetical protein",
            "hypothetical protein"
        ],
        "function": {
            "TM_topology": "",
            "GO_terms": [],
            "Keywords": [],
            "Function_description": ""
        },
        "structure": "",
        "uniprot_code": "A0A7W5SHI2_9HYPH",
        "model_state": "Model does not exist"
    },
    "1957": {
        "name": "putative secreted protein",
        "members": [
            "WP_105102824.1",
            "WP_160151643.1",
            "WP_055821683.1",
            "KAF0230561.1",
            "WP_153341938.1",
            "MBA83171.1",
            "WP_146366337.1",
            "MBE1283377.1",
            "WP_077515237.1",
            "WP_152506718.1",
            "MCB9959647.1",
            "WP_149249498.1",
            "WP_168051656.1",
            "WP_054108163.1",
            "WP_141521482.1",
            "WP_067676764.1",
            "WP_164693723.1",
            "WP_056488947.1",
            "WP_141457178.1",
            "WP_054118414.1",
            "WP_103257470.1",
            "WP_058836508.1",
            "WP_183393659.1",
            "WP_118864590.1",
            "WP_054008448.1",
            "WP_140557341.1",
            "WP_156841952.1",
            "WP_189044322.1",
            "WP_218042977.1",
            "WP_143729610.1",
            "WP_077399845.1",
            "WP_226665384.1",
            "WP_010443406.1",
            "AMX01399.1",
            "WP_066960591.1",
            "WP_183458847.1",
            "WP_069299199.1",
            "OJJ11785.1",
            "WP_218160951.1",
            "SDG77572.1",
            "WP_137953457.1",
            "WP_141186588.1",
            "WP_202830210.1",
            "WP_219800802.1",
            "ALK32602.1",
            "MBB3902373.1",
            "WP_089237803.1",
            "WP_013689207.1",
            "WP_219765513.1",
            "MBK45173.1",
            "WP_171220105.1",
            "WP_158927914.1",
            "WP_039002369.1",
            "WP_217430352.1",
            "NRB16319.1",
            "WP_188795058.1",
            "WP_039689071.1",
            "MBT0957262.1",
            "WP_171835594.1",
            "WP_113287399.1",
            "WP_156261377.1",
            "WP_155194625.1",
            "WP_069690989.1",
            "WP_153217090.1",
            "WP_132142074.1",
            "WP_157738685.1",
            "WP_204415107.1",
            "WP_108838514.1",
            "WP_102107683.1",
            "WP_136497483.1",
            "WP_099556322.1",
            "WP_138660309.1",
            "WP_095594117.1",
            "WP_027519147.1",
            "WP_136959507.1",
            "WP_095423356.1",
            "MBK9083175.1",
            "WP_015929657.1",
            "QIE43471.1",
            "WP_200684776.1",
            "WP_226778939.1",
            "MBI1219511.1",
            "PZO68318.1",
            "WP_206930473.1",
            "WP_188517972.1",
            "WP_046863225.1",
            "WP_043319670.1",
            "WP_166297550.1",
            "WP_085629024.1",
            "TYC50439.1",
            "WP_149148671.1",
            "NDR59039.1",
            "WP_081534108.1",
            "WP_202662124.1",
            "WP_212448329.1",
            "MBK8977503.1",
            "WP_156958995.1",
            "WP_127048365.1",
            "WP_161912270.1",
            "WP_150060921.1",
            "WP_198661087.1",
            "WP_224989440.1",
            "WP_106472000.1",
            "WP_212465179.1",
            "WP_146543496.1",
            "QHQ36545.1",
            "WP_149363826.1",
            "WP_109920981.1",
            "WP_209947323.1",
            "WP_209767103.1",
            "WP_222602402.1",
            "KAF1009022.1",
            "WP_028286921.1",
            "WP_103223951.1",
            "WP_184485578.1",
            "GGY16211.1",
            "WP_132909920.1",
            "WP_109796912.1",
            "WP_182297144.1",
            "WP_179407925.1",
            "WP_066712965.1",
            "AWT16762.1",
            "WP_153401033.1",
            "WP_184434869.1",
            "WP_177191145.1",
            "WP_103701103.1",
            "WP_167121941.1",
            "WP_089978609.1",
            "WP_206244453.1",
            "WP_174209166.1",
            "WP_150040250.1",
            "WP_160120386.1",
            "WP_039996666.1",
            "WP_209724662.1",
            "MBS3954856.1",
            "MSP26913.1",
            "WP_125219451.1",
            "WP_205430544.1",
            "TQV80448.1",
            "WP_156460301.1",
            "WP_221311429.1",
            "WP_008577836.1",
            "WP_055460464.1",
            "TDE37499.1",
            "WP_031429650.1",
            "PHS00503.1",
            "WP_073276167.1",
            "WP_125974661.1",
            "QRN42610.1",
            "WP_144299545.1",
            "WP_092370442.1",
            "WP_175225802.1",
            "WP_111402474.1",
            "WP_106164644.1",
            "SFS03816.1",
            "WP_078995426.1",
            "WP_127785289.1",
            "QYK42390.1",
            "WP_131310088.1",
            "WP_214556763.1",
            "WP_212037168.1",
            "WP_120504337.1",
            "MCB2094748.1",
            "MAY87798.1",
            "WP_207139865.1",
            "WP_191125403.1",
            "OWK20707.1",
            "WP_072776764.1",
            "WP_027262183.1",
            "MBL3703852.1",
            "WP_009806912.1",
            "WP_147150266.1",
            "WP_008229789.1",
            "WP_210186824.1",
            "PWR01178.1",
            "WP_051955903.1",
            "WP_084192994.1",
            "WP_180546487.1",
            "WP_220361152.1",
            "WP_134489990.1",
            "WP_175147616.1",
            "WP_188967183.1",
            "WP_074268800.1",
            "WP_185821492.1",
            "WP_137181957.1",
            "WP_091333097.1",
            "WP_113724062.1",
            "WP_208980185.1",
            "WP_230975863.1",
            "WP_019467510.1",
            "WP_092787585.1",
            "WP_163641453.1",
            "MBI1172552.1",
            "MBW4024261.1",
            "WP_235924760.1",
            "MCB4805506.1",
            "WP_209103504.1",
            "WP_185798044.1",
            "WP_009815951.1",
            "WP_056085501.1",
            "WP_150287403.1",
            "WP_107911510.1",
            "WP_183998288.1",
            "QEW19756.1",
            "WP_211868931.1",
            "WP_056045800.1",
            "QFT32450.1",
            "WP_101711742.1",
            "MBQ1542660.1",
            "NOT11201.1",
            "WP_161857194.1",
            "WP_211333718.1"
        ],
        "all_names": [
            "hypothetical protein",
            "hypothetical protein",
            "hypothetical protein",
            "hypothetical protein",
            "hypothetical protein",
            "hypothetical protein",
            "hypothetical protein",
            "hypothetical protein",
            "hypothetical protein",
            "hypothetical protein",
            "hypothetical protein",
            "hypothetical protein",
            "hypothetical protein",
            "hypothetical protein",
            "hypothetical protein",
            "hypothetical protein",
            "hypothetical protein",
            "hypothetical protein",
            "hypothetical protein",
            "hypothetical protein",
            "hypothetical protein",
            "hypothetical protein",
            "hypothetical protein",
            "hypothetical protein",
            "hypothetical protein",
            "hypothetical protein",
            "hypothetical protein",
            "hypothetical protein",
            "hypothetical protein",
            "hypothetical protein",
            "hypothetical protein",
            "hypothetical protein",
            "hypothetical protein",
            "hypothetical protein",
            "hypothetical protein",
            "hypothetical protein",
            "hypothetical protein",
            "hypothetical protein",
            "hypothetical protein",
            "hypothetical protein",
            "hypothetical protein",
            "hypothetical protein",
            "hypothetical protein",
            "hypothetical protein",
            "putative secreted protein",
            "hypothetical protein",
            "hypothetical protein",
            "hypothetical protein",
            "hypothetical protein",
            "hypothetical protein",
            "hypothetical protein",
            "hypothetical protein",
            "hypothetical protein",
            "hypothetical protein",
            "hypothetical protein",
            "hypothetical protein",
            "hypothetical protein",
            "hypothetical protein",
            "hypothetical protein",
            "hypothetical protein",
            "hypothetical protein",
            "hypothetical protein",
            "hypothetical protein",
            "hypothetical protein",
            "hypothetical protein",
            "hypothetical protein",
            "hypothetical protein",
            "hypothetical protein",
            "hypothetical protein",
            "hypothetical protein",
            "hypothetical protein",
            "hypothetical protein",
            "hypothetical protein",
            "hypothetical protein",
            "hypothetical protein",
            "hypothetical protein",
            "hypothetical protein",
            "hypothetical protein",
            "hypothetical protein",
            "hypothetical protein",
            "hypothetical protein",
            "hypothetical protein",
            "hypothetical protein",
            "hypothetical protein",
            "hypothetical protein",
            "hypothetical protein",
            "hypothetical protein",
            "hypothetical protein",
            "hypothetical protein",
            "hypothetical protein",
            "hypothetical protein",
            "hypothetical protein",
            "hypothetical protein",
            "hypothetical protein",
            "hypothetical protein",
            "hypothetical protein",
            "hypothetical protein",
            "hypothetical protein",
            "hypothetical protein",
            "hypothetical protein",
            "hypothetical protein",
            "hypothetical protein",
            "hypothetical protein",
            "hypothetical protein",
            "hypothetical protein",
            "hypothetical protein",
            "hypothetical protein",
            "hypothetical protein",
            "hypothetical protein",
            "hypothetical protein",
            "hypothetical protein",
            "hypothetical protein",
            "hypothetical protein",
            "hypothetical protein",
            "hypothetical protein",
            "hypothetical protein",
            "hypothetical protein",
            "hypothetical protein",
            "hypothetical protein",
            "hypothetical protein",
            "hypothetical protein",
            "hypothetical protein",
            "hypothetical protein",
            "hypothetical protein",
            "hypothetical protein",
            "hypothetical protein",
            "hypothetical protein",
            "hypothetical protein",
            "hypothetical protein",
            "hypothetical protein",
            "hypothetical protein",
            "hypothetical protein",
            "hypothetical protein",
            "hypothetical protein",
            "hypothetical protein",
            "hypothetical protein",
            "hypothetical protein",
            "hypothetical protein",
            "hypothetical protein",
            "hypothetical protein",
            "hypothetical protein",
            "hypothetical protein",
            "hypothetical protein",
            "hypothetical protein",
            "hypothetical protein",
            "hypothetical protein",
            "hypothetical protein",
            "hypothetical protein",
            "hypothetical protein",
            "hypothetical protein",
            "hypothetical protein",
            "hypothetical protein",
            "hypothetical protein",
            "hypothetical protein",
            "hypothetical protein",
            "hypothetical protein",
            "hypothetical protein",
            "hypothetical protein",
            "hypothetical protein",
            "hypothetical protein",
            "hypothetical protein",
            "hypothetical protein",
            "hypothetical protein",
            "hypothetical protein",
            "hypothetical protein",
            "hypothetical protein",
            "hypothetical protein",
            "hypothetical protein",
            "hypothetical protein",
            "hypothetical protein",
            "hypothetical protein",
            "hypothetical protein",
            "hypothetical protein",
            "hypothetical protein",
            "hypothetical protein",
            "hypothetical protein",
            "hypothetical protein",
            "hypothetical protein",
            "hypothetical protein",
            "hypothetical protein",
            "hypothetical protein",
            "hypothetical protein",
            "hypothetical protein",
            "hypothetical protein",
            "hypothetical protein",
            "hypothetical protein",
            "hypothetical protein",
            "hypothetical protein",
            "hypothetical protein",
            "hypothetical protein",
            "hypothetical protein",
            "hypothetical protein",
            "hypothetical protein",
            "hypothetical protein",
            "hypothetical protein",
            "hypothetical protein",
            "hypothetical protein",
            "hypothetical protein",
            "hypothetical protein",
            "hypothetical protein",
            "hypothetical protein",
            "hypothetical protein",
            "hypothetical protein",
            "hypothetical protein",
            "hypothetical protein",
            "hypothetical protein",
            "hypothetical protein",
            "hypothetical protein",
            "hypothetical protein",
            "hypothetical protein",
            "hypothetical protein",
            "hypothetical protein"
        ],
        "function": {
            "TM_topology": "alpha-helical",
            "GO_terms": [
                "C:integral component of membrane"
            ],
            "Keywords": [
                "Coiled coil",
                "Plasmid",
                "Membrane",
                "Transmembrane",
                "Transmembrane helix"
            ],
            "Function_description": ""
        },
        "structure": "",
        "uniprot_code": "A0A1I3CZP7_9RHOB",
        "model_state": "Model does not exist"
    },
    "1958": {
        "name": "hypothetical protein",
        "members": [
            "WP_105102814.1",
            "WP_160151653.1",
            "WP_143729620.1",
            "WP_157520097.1",
            "WP_226665403.1",
            "AMX01387.1",
            "WP_153039100.1",
            "WP_183458902.1",
            "WP_043319679.1",
            "WP_143186996.1",
            "WP_161857185.1"
        ],
        "all_names": [
            "hypothetical protein",
            "hypothetical protein",
            "hypothetical protein",
            "hypothetical protein",
            "hypothetical protein",
            "hypothetical protein",
            "hypothetical protein",
            "hypothetical protein",
            "hypothetical protein",
            "hypothetical protein",
            "hypothetical protein"
        ],
        "function": {
            "TM_topology": "",
            "GO_terms": [],
            "Keywords": [],
            "Function_description": ""
        },
        "structure": "",
        "uniprot_code": "A0A7W4WC27_9GAMM",
        "model_state": "Model does not exist"
    },
    "1959": {
        "name": "transposase",
        "members": [
            "WP_233998729.1",
            "WP_143729628.1",
            "WP_226665419.1",
            "WP_227718100.1",
            "WP_231491894.1",
            "WP_161857177.1",
            "WP_123713046.1"
        ],
        "all_names": [
            "transposase",
            "transposase",
            "transposase",
            "transposase",
            "transposase",
            "transposase",
            "transposase"
        ],
        "function": {
            "TM_topology": "",
            "GO_terms": [
                "F:DNA binding",
                "F:transposase activity",
                "P:transposition, DNA-mediated"
            ],
            "Keywords": [],
            "Function_description": ""
        },
        "structure": "",
        "uniprot_code": "A0A6P1T9C3_9GAMM",
        "model_state": "Model does not exist"
    },
    "1960": {
        "name": "lytic polysaccharide monooxygenase",
        "members": [
            "WP_105102805.1",
            "WP_160151661.1",
            "WP_226665430.1",
            "WP_082859176.1",
            "WP_051687235.1",
            "WP_161857174.1"
        ],
        "all_names": [
            "lytic polysaccharide monooxygenase",
            "lytic polysaccharide monooxygenase",
            "lytic polysaccharide monooxygenase",
            "lytic polysaccharide monooxygenase",
            "lytic polysaccharide monooxygenase",
            "lytic polysaccharide monooxygenase"
        ],
        "function": {
            "TM_topology": "",
            "GO_terms": [
                "F:chitin binding"
            ],
            "Keywords": [
                "Chitin-binding"
            ],
            "Function_description": ""
        },
        "structure": "",
        "uniprot_code": "A0A6P1T8G3_9GAMM",
        "model_state": "Model does not exist"
    },
    "1961": {
        "name": "MFS transporter",
        "members": [
            "WP_105102804.1",
            "WP_201276883.1",
            "WP_149193193.1",
            "MCB9959629.1",
            "WP_197274605.1",
            "WP_012272416.1",
            "WP_045183969.1",
            "WP_114294714.1",
            "WP_211264651.1",
            "WP_109937054.1",
            "WP_108236745.1",
            "WP_188476427.1",
            "WP_137125138.1",
            "WP_189046659.1",
            "WP_208230558.1",
            "WP_084933594.1",
            "WP_203168819.1",
            "WP_199476477.1",
            "WP_077399796.1",
            "WP_226665433.1",
            "WP_066960533.1",
            "WP_183458930.1",
            "WP_035257910.1",
            "WP_043036354.1",
            "ABC34229.1",
            "WP_119745806.1",
            "WP_092858258.1",
            "WP_077159739.1",
            "WP_077159736.1",
            "WP_137953277.1",
            "WP_202830201.1",
            "WP_236635915.1",
            "WP_219765509.1",
            "WP_167011921.1",
            "WP_145648030.1",
            "WP_052170760.1",
            "WP_218511505.1",
            "WP_004169663.1",
            "WP_121323803.1",
            "WP_156261362.1",
            "WP_162455155.1",
            "TAM50377.1",
            "WP_229418208.1",
            "MBI1219497.1",
            "WP_123330485.1",
            "WP_043319687.1",
            "WP_012701248.1",
            "WP_166297526.1",
            "WP_035058403.1",
            "WP_141834151.1",
            "WP_097459714.1",
            "WP_150969497.1",
            "MBL8363160.1",
            "WP_199180783.1",
            "WP_102611377.1",
            "WP_132374488.1",
            "WP_035229582.1",
            "WP_075945827.1",
            "QHQ36526.1",
            "WP_038022424.1",
            "WP_086058542.1",
            "WP_132909909.1",
            "WP_173122325.1",
            "WP_188130553.1",
            "WP_167121915.1",
            "WP_087511801.1",
            "WP_082102372.1",
            "CZW43425.1",
            "MBL8723429.1",
            "WP_182322844.1",
            "MBL9027168.1",
            "WP_216709410.1",
            "WP_198111503.1",
            "WP_125220811.1",
            "NDW05833.1",
            "WP_209596593.1",
            "UCF92427.1",
            "WP_040099135.1",
            "WP_007405011.1",
            "WP_007404986.1",
            "WP_132072997.1",
            "AJD45654.1",
            "WP_071633340.1",
            "WP_192127505.1",
            "WP_170052258.1",
            "WP_213957054.1",
            "WP_111876196.1",
            "WP_201812076.1",
            "WP_022995886.1",
            "WP_112173971.1",
            "WP_085750915.1",
            "CCK04626.1",
            "WP_188967179.1",
            "WP_172642460.1",
            "UCE30395.1",
            "MBI1206679.1",
            "WP_174543279.1",
            "WP_149537965.1",
            "MCB4805524.1",
            "WP_183998236.1",
            "WP_211868936.1",
            "WP_088824135.1",
            "WP_088824167.1",
            "QLH41602.1",
            "WP_027900021.1",
            "WP_115460328.1",
            "WP_161857168.1"
        ],
        "all_names": [
            "multidrug effflux MFS transporter",
            "multidrug effflux MFS transporter",
            "DHA2 family efflux MFS transporter permease subunit",
            "MFS transporter",
            "MFS transporter",
            "MFS transporter",
            "MFS transporter",
            "MFS transporter",
            "MFS transporter",
            "MFS transporter",
            "MHS family MFS transporter",
            "MFS transporter",
            "MFS transporter",
            "MFS transporter",
            "MFS transporter",
            "MFS transporter",
            "MFS transporter",
            "multidrug efflux MFS transporter",
            "multidrug effflux MFS transporter",
            "multidrug effflux MFS transporter",
            "multidrug effflux MFS transporter",
            "multidrug effflux MFS transporter",
            "glycine betaine/L-proline transporter ProP",
            "MFS transporter",
            "major facilitator family transporter",
            "MFS transporter",
            "MFS transporter",
            "MFS transporter",
            "MFS transporter",
            "MFS transporter",
            "MFS transporter",
            "MFS transporter",
            "MFS transporter",
            "multidrug effflux MFS transporter",
            "MFS transporter",
            "arabinose transporter",
            "MFS transporter",
            "Bcr/CflA family efflux MFS transporter",
            "aromatic acid/H+ symport family MFS transporter",
            "MFS transporter",
            "MFS transporter",
            "MFS transporter",
            "MFS transporter",
            "MFS transporter",
            "multidrug effflux MFS transporter",
            "multidrug effflux MFS transporter",
            "MHS family MFS transporter",
            "MFS transporter",
            "MFS transporter",
            "MFS transporter",
            "MFS transporter",
            "MFS transporter",
            "MFS transporter",
            "MFS transporter",
            "MFS transporter",
            "MFS transporter",
            "MFS transporter",
            "MFS transporter",
            "Bcr/CflA family efflux MFS transporter",
            "MFS transporter",
            "MFS transporter",
            "MFS transporter",
            "multidrug effflux MFS transporter",
            "YbfB/YjiJ family MFS transporter",
            "MFS transporter",
            "MFS transporter",
            "MFS transporter",
            "purine ribonucleoside efflux pump nepI",
            "MFS transporter",
            "MFS transporter",
            "MFS transporter",
            "MFS transporter",
            "MFS transporter",
            "MFS transporter",
            "YbfB/YjiJ family MFS transporter",
            "YbfB/YjiJ family MFS transporter",
            "MFS transporter",
            "MFS transporter",
            "MFS transporter",
            "MFS transporter",
            "DHA2 family efflux MFS transporter permease subunit",
            "Bcr/CflA subfamily drug resistance transporter protein",
            "MFS transporter",
            "DHA2 family efflux MFS transporter permease subunit",
            "MFS transporter",
            "MFS transporter",
            "MFS transporter",
            "MFS transporter",
            "MFS transporter",
            "MFS transporter",
            "MFS transporter",
            "Multidrug resistance protein D",
            "MFS transporter",
            "MFS transporter",
            "MFS transporter",
            "MFS transporter",
            "MFS transporter",
            "MFS transporter",
            "MFS transporter",
            "MFS transporter",
            "MFS transporter",
            "multidrug effflux MFS transporter",
            "MFS transporter",
            "MFS transporter",
            "MFS transporter",
            "OFA family MFS transporter",
            "multidrug effflux MFS transporter"
        ],
        "function": {
            "TM_topology": "alpha-helical",
            "GO_terms": [
                "C:integral component of membrane",
                "F:transmembrane transporter activity",
                "C:plasma membrane",
                "F:xenobiotic transmembrane transporter activity",
                "P:xenobiotic detoxification by transmembrane export across the plasma membrane"
            ],
            "Keywords": [
                "Membrane",
                "Transmembrane",
                "Transmembrane helix",
                "Plasmid",
                "Cell membrane",
                "Cell inner membrane",
                "Transport"
            ],
            "Function_description": "Resistance to tetracycline by an active tetracycline efflux. This is an energy-dependent process that decreases the accumulation of the antibiotic in whole cells. This protein functions as a metal-tetracycline/H(+) antiporter"
        },
        "structure": "",
        "uniprot_code": "A0A7W4WB23_9GAMM",
        "model_state": "Model does not exist"
    },
    "1962": {
        "name": "succinylglutamate desuccinylase/aspartoacylase family protein",
        "members": [
            "WP_105103304.1",
            "WP_160151662.1",
            "WP_114277075.1",
            "WP_143729631.1",
            "WP_226665435.1",
            "AMX01379.1",
            "WP_066960530.1",
            "WP_183458933.1",
            "WP_043319688.1",
            "WP_073275975.1"
        ],
        "all_names": [
            "succinylglutamate desuccinylase/aspartoacylase family protein",
            "succinylglutamate desuccinylase/aspartoacylase family protein",
            "N(2)-acetyl-L-2%2C4-diaminobutanoate deacetylase DoeB",
            "succinylglutamate desuccinylase/aspartoacylase family protein",
            "succinylglutamate desuccinylase/aspartoacylase family protein",
            "succinylglutamate desuccinylase",
            "M14 family metallopeptidase",
            "succinylglutamate desuccinylase/aspartoacylase family protein",
            "M14 family metallopeptidase",
            "succinylglutamate desuccinylase/aspartoacylase family protein"
        ],
        "function": {
            "TM_topology": "",
            "GO_terms": [
                "F:hydrolase activity, acting on carbon-nitrogen (but not peptide) bonds, in linear amides",
                "F:hydrolase activity, acting on ester bonds",
                "F:metal ion binding"
            ],
            "Keywords": [
                "Hydrolase",
                "Metal-binding",
                "Zinc"
            ],
            "Function_description": ""
        },
        "structure": "",
        "uniprot_code": "A0A7W4WCC4_9GAMM",
        "model_state": "Model does not exist"
    },
    "1963": {
        "name": "lytic murein transglycosylase",
        "members": [
            "WP_105102803.1",
            "WP_160151663.1",
            "WP_143729632.1",
            "WP_077399793.1",
            "WP_226665436.1",
            "AMX01378.1",
            "WP_066960527.1",
            "WP_183458935.1",
            "WP_043319689.1",
            "MBI5333122.1",
            "WP_073275977.1",
            "WP_181179037.1",
            "WP_201675520.1",
            "WP_089995699.1"
        ],
        "all_names": [
            "lytic murein transglycosylase",
            "lytic murein transglycosylase",
            "lytic murein transglycosylase",
            "lytic murein transglycosylase",
            "lytic murein transglycosylase",
            "lytic transglycosylase",
            "lytic murein transglycosylase",
            "lytic murein transglycosylase",
            "lytic murein transglycosylase",
            "lytic murein transglycosylase B",
            "lytic murein transglycosylase",
            "lytic murein transglycosylase",
            "lytic murein transglycosylase",
            "lytic murein transglycosylase"
        ],
        "function": {
            "TM_topology": "",
            "GO_terms": [],
            "Keywords": [
                "Signal"
            ],
            "Function_description": ""
        },
        "structure": "",
        "uniprot_code": "A0A7W4WC43_9GAMM",
        "model_state": "Model does not exist"
    },
    "1964": {
        "name": "hemolysin III family protein",
        "members": [
            "WP_105102802.1",
            "WP_160151664.1",
            "WP_143729633.1",
            "WP_077399790.1",
            "WP_226665438.1",
            "AMX01377.1",
            "WP_066960524.1",
            "WP_183458937.1",
            "KIF81440.1",
            "WP_043319690.1",
            "WP_073275979.1"
        ],
        "all_names": [
            "hemolysin III family protein",
            "hemolysin III family protein",
            "hemolysin III family protein",
            "hemolysin III family protein",
            "hemolysin III family protein",
            "hemolysin III",
            "hemolysin III family protein",
            "hemolysin III family protein",
            "hemolysin III",
            "hemolysin III family protein",
            "hemolysin III family protein"
        ],
        "function": {
            "TM_topology": "alpha-helical",
            "GO_terms": [
                "C:integral component of membrane",
                "P:cytolysis"
            ],
            "Keywords": [
                "Membrane",
                "Transmembrane",
                "Transmembrane helix"
            ],
            "Function_description": ""
        },
        "structure": "",
        "uniprot_code": "A0A7W4WC37_9GAMM",
        "model_state": "Model does not exist"
    },
    "1965": {
        "name": "adenylosuccinate synthase",
        "members": [
            "WP_105102801.1",
            "WP_160151665.1",
            "WP_143729634.1",
            "WP_077399787.1",
            "WP_226665440.1",
            "AMX01376.1",
            "WP_066960521.1",
            "WP_183458943.1",
            "WP_043319691.1",
            "WP_073275981.1",
            "WP_093389478.1"
        ],
        "all_names": [
            "adenylosuccinate synthase",
            "adenylosuccinate synthase",
            "adenylosuccinate synthase",
            "adenylosuccinate synthase",
            "adenylosuccinate synthase",
            "adenylosuccinate synthase",
            "adenylosuccinate synthase",
            "adenylosuccinate synthase",
            "adenylosuccinate synthase",
            "adenylosuccinate synthase",
            "adenylosuccinate synthase"
        ],
        "function": {
            "TM_topology": "",
            "GO_terms": [
                "C:cytoplasm",
                "F:adenylosuccinate synthase activity",
                "F:GTP binding",
                "F:magnesium ion binding",
                "P:'de novo' AMP biosynthetic process"
            ],
            "Keywords": [
                "Cytoplasm",
                "GTP-binding",
                "Ligase",
                "Magnesium",
                "Metal-binding",
                "Nucleotide-binding",
                "Purine biosynthesis"
            ],
            "Function_description": "Plays an important role in the de novo pathway of purine nucleotide biosynthesis. Catalyzes the first committed step in the biosynthesis of AMP from IMP"
        },
        "structure": "",
        "uniprot_code": "A0A7W4Z8V0_9GAMM",
        "model_state": "Model does not exist"
    },
    "1966": {
        "name": "urease subunit beta",
        "members": [
            "WP_207000286.1",
            "WP_180069227.1",
            "WP_207847235.1"
        ],
        "all_names": [
            "urease subunit beta",
            "urease subunit beta",
            "urease subunit beta"
        ],
        "function": "",
        "structure": "",
        "uniprot_code": "",
        "model_state": "Not possible to map"
    },
    "1967": {
        "name": "urease subunit alpha",
        "members": [
            "WP_207000287.1",
            "WP_180069225.1",
            "WP_207847236.1"
        ],
        "all_names": [
            "urease subunit alpha",
            "urease subunit alpha",
            "urease subunit alpha"
        ],
        "function": "",
        "structure": "",
        "uniprot_code": "",
        "model_state": "Not possible to map"
    },
    "1968": {
        "name": "urease accessory protein UreF",
        "members": [
            "WP_207000561.1",
            "WP_180069233.1",
            "WP_207847286.1"
        ],
        "all_names": [
            "urease accessory protein UreF",
            "urease accessory protein",
            "urease accessory protein UreF"
        ],
        "function": "",
        "structure": "",
        "uniprot_code": "",
        "model_state": "Not possible to map"
    },
    "1969": {
        "name": "urease accessory protein UreG",
        "members": [
            "WP_207000291.1",
            "WP_004785864.1",
            "UCF92450.1",
            "WP_207847238.1"
        ],
        "all_names": [
            "urease accessory protein UreG",
            "urease accessory protein UreG",
            "hydrogenase nickel incorporation protein HypB",
            "urease accessory protein UreG"
        ],
        "function": {
            "TM_topology": "",
            "GO_terms": [
                "C:cytoplasm",
                "F:GTP binding",
                "F:GTPase activity",
                "F:nickel cation binding",
                "P:nitrogen compound metabolic process"
            ],
            "Keywords": [
                "Chaperone",
                "Cytoplasm",
                "GTP-binding",
                "Nickel insertion",
                "Nucleotide-binding"
            ],
            "Function_description": "Facilitates the functional incorporation of the urease nickel metallocenter. This process requires GTP hydrolysis, probably effectuated by UreG"
        },
        "structure": "",
        "uniprot_code": "N9P1X1_9GAMM",
        "model_state": "Model does not exist"
    },
    "1970": {
        "name": "type II toxin-antitoxin system HipA family toxin",
        "members": [
            "WP_207000293.1",
            "TVZ38925.1",
            "WP_185230911.1"
        ],
        "all_names": [
            "type II toxin-antitoxin system HipA family toxin",
            "serine/threonine-protein kinase HipA",
            "HipA domain-containing protein"
        ],
        "function": {
            "TM_topology": "",
            "GO_terms": [
                "F:kinase activity"
            ],
            "Keywords": [
                "Coiled coil",
                "Kinase",
                "Transferase"
            ],
            "Function_description": ""
        },
        "structure": "",
        "uniprot_code": "A0A559QM33_9ALTE",
        "model_state": "Model does not exist"
    },
    "1971": {
        "name": "trehalose-6-phosphate synthase",
        "members": [
            "WP_207000297.1",
            "WP_170979269.1",
            "WP_219765505.1",
            "NDW05832.1",
            "WP_209596595.1",
            "WP_170052262.1",
            "WP_188967175.1",
            "WP_137181625.1"
        ],
        "all_names": [
            "alpha%2Calpha-trehalose-phosphate synthase (UDP-forming)",
            "trehalose-6-phosphate synthase",
            "trehalose-6-phosphate synthase",
            "trehalose-6-phosphate synthase",
            "trehalose-6-phosphate synthase",
            "trehalose-6-phosphate synthase",
            "trehalose-6-phosphate synthase",
            "trehalose-6-phosphate synthase"
        ],
        "function": {
            "TM_topology": "",
            "GO_terms": [
                "F:catalytic activity",
                "P:trehalose biosynthetic process"
            ],
            "Keywords": [],
            "Function_description": ""
        },
        "structure": "",
        "uniprot_code": "A0A848E727_9PROT",
        "model_state": "Model does not exist"
    },
    "1972": {
        "name": "filamentous hemagglutinin N-terminal domain-containing protein",
        "members": [
            "WP_207000301.1",
            "WP_158681621.1",
            "WP_200935637.1",
            "WP_138516797.1",
            "WP_168171090.1",
            "WP_056194162.1",
            "MBY4595615.1",
            "WP_101754511.1",
            "WP_162931638.1",
            "NRB16389.1",
            "NRB16388.1",
            "WP_054108151.1",
            "WP_067676741.1",
            "WP_202306867.1",
            "WP_141457202.1",
            "WP_054118426.1",
            "TKW68778.1",
            "WP_180996023.1",
            "WP_114348139.1",
            "WP_140877584.1",
            "WP_118864579.1",
            "WP_188476437.1",
            "OYU26220.1",
            "WP_129682352.1",
            "WP_140566536.1",
            "WP_170125458.1",
            "WP_189044329.1",
            "WP_203168824.1",
            "WP_077399861.1",
            "WP_226665376.1",
            "WP_010443418.1",
            "WP_227718138.1",
            "WP_153166687.1",
            "WP_225782355.1",
            "MBS0501763.1",
            "WP_119745825.1",
            "WP_125241303.1",
            "WP_147436022.1",
            "MBK9136419.1",
            "WP_020953246.1",
            "WP_089237789.1",
            "MBK45157.1",
            "WP_158927932.1",
            "WP_158927924.1",
            "WP_216856259.1",
            "MBK8209088.1",
            "MBU0782315.1",
            "WP_188795068.1",
            "MBT0957260.1",
            "WP_157935924.1",
            "WP_132142066.1",
            "WP_038203948.1",
            "WP_178133440.1",
            "WP_204415117.1",
            "WP_138661727.1",
            "WP_056584497.1",
            "WP_156949003.1",
            "MBK9083187.1",
            "EHR70497.1",
            "WP_200683769.1",
            "MBI1219509.1",
            "WP_202329630.1",
            "PZO68113.1",
            "WP_139221650.1",
            "WP_048709573.1",
            "WP_197023834.1",
            "WP_161958003.1",
            "MBK7353886.1",
            "WP_081534135.1",
            "MBK7060505.1",
            "WP_202662116.1",
            "MBC7138437.1",
            "WP_212448342.1",
            "WP_209370623.1",
            "WP_198661097.1",
            "WP_198661098.1",
            "WP_084544802.1",
            "WP_146543508.1",
            "WP_172969599.1",
            "WP_117331695.1",
            "WP_141693280.1",
            "GGY16270.1",
            "WP_106689311.1",
            "WP_109796925.1",
            "WP_182297111.1",
            "WP_096641285.1",
            "AWT16756.1",
            "QNP49172.1",
            "WP_181364573.1",
            "WP_145397965.1",
            "WP_149763110.1",
            "WP_185206297.1",
            "WP_174209158.1",
            "WP_154692580.1",
            "WP_154692579.1",
            "WP_154692578.1",
            "WP_154692577.1",
            "WP_198111528.1",
            "WP_209724688.1",
            "WP_181319011.1",
            "WP_212535514.1",
            "WP_056228690.1",
            "WP_212706316.1",
            "WP_212706315.1",
            "MBV6388432.1",
            "WP_086931520.1",
            "WP_102676936.1",
            "WP_158005312.1",
            "WP_181321043.1",
            "WP_111642386.1",
            "WP_087465525.1",
            "MAZ89730.1",
            "WP_183952868.1",
            "WP_158266574.1",
            "WP_207796953.1",
            "WP_207796952.1",
            "WP_052005875.1",
            "SFS03944.1",
            "WP_165498245.1",
            "WP_214556772.1",
            "WP_212037151.1",
            "WP_187793271.1",
            "WP_198026758.1",
            "WP_090897075.1",
            "RZS40131.1",
            "WP_074256173.1",
            "WP_108385433.1",
            "WP_170851699.1",
            "WP_180546495.1",
            "WP_106691503.1",
            "WP_185821482.1",
            "WP_137181645.1",
            "WP_091333084.1",
            "WP_158937454.1",
            "WP_210804005.1",
            "WP_207847257.1",
            "WP_062135511.1",
            "WP_019467522.1",
            "WP_019467530.1",
            "WP_128910846.1",
            "WP_221931914.1",
            "WP_082755008.1",
            "WP_159349138.1",
            "WP_056085495.1",
            "WP_192555926.1",
            "RZL65894.1",
            "WP_077160596.1",
            "WP_183998253.1",
            "WP_131801609.1",
            "WP_181746893.1",
            "WP_147096680.1",
            "RYY77059.1",
            "WP_142932808.1",
            "WP_161857199.1"
        ],
        "all_names": [
            "filamentous hemagglutinin N-terminal domain-containing protein",
            "filamentous hemagglutinin N-terminal domain-containing protein",
            "filamentous hemagglutinin N-terminal domain-containing protein",
            "filamentous hemagglutinin N-terminal domain-containing protein",
            "filamentous hemagglutinin N-terminal domain-containing protein",
            "filamentous hemagglutinin N-terminal domain-containing protein",
            "filamentous hemagglutinin N-terminal domain-containing protein",
            "filamentous hemagglutinin N-terminal domain-containing protein",
            "autotransporter",
            "hypothetical protein",
            "hypothetical protein",
            "filamentous hemagglutinin N-terminal domain-containing protein",
            "filamentous hemagglutinin N-terminal domain-containing protein",
            "autotransporter",
            "filamentous hemagglutinin N-terminal domain-containing protein",
            "filamentous hemagglutinin N-terminal domain-containing protein",
            "hypothetical protein",
            "polymer-forming cytoskeletal protein",
            "hypothetical protein",
            "autotransporter",
            "filamentous hemagglutinin N-terminal domain-containing protein",
            "S-layer family protein",
            "hypothetical protein",
            "hypothetical protein",
            "autotransporter outer membrane beta-barrel domain-containing protein",
            "filamentous hemagglutinin N-terminal domain-containing protein",
            "filamentous hemagglutinin N-terminal domain-containing protein",
            "filamentous hemagglutinin N-terminal domain-containing protein",
            "filamentous hemagglutinin N-terminal domain-containing protein",
            "filamentous hemagglutinin N-terminal domain-containing protein",
            "filamentous hemagglutinin N-terminal domain-containing protein",
            "filamentous hemagglutinin N-terminal domain-containing protein",
            "filamentous hemagglutinin N-terminal domain-containing protein",
            "filamentous hemagglutinin N-terminal domain-containing protein",
            "filamentous hemagglutinin N-terminal domain-containing protein",
            "hypothetical protein",
            "filamentous hemagglutinin N-terminal domain-containing protein",
            "S-layer family protein",
            "caspase family protein",
            "hypothetical protein",
            "filamentous hemagglutinin N-terminal domain-containing protein",
            "hypothetical protein",
            "filamentous hemagglutinin N-terminal domain-containing protein",
            "filamentous hemagglutinin N-terminal domain-containing protein",
            "hypothetical protein",
            "filamentous hemagglutinin N-terminal domain-containing protein",
            "filamentous hemagglutinin N-terminal domain-containing protein",
            "autotransporter-associated beta strand repeat-containing protein",
            "hypothetical protein",
            "hypothetical protein",
            "filamentous hemagglutinin N-terminal domain-containing protein",
            "filamentous hemagglutinin N-terminal domain-containing protein",
            "filamentous hemagglutinin N-terminal domain-containing protein",
            "hypothetical protein",
            "filamentous hemagglutinin N-terminal domain-containing protein",
            "filamentous hemagglutinin N-terminal domain-containing protein",
            "hypothetical protein",
            "autotransporter domain-containing protein",
            "filamentous hemagglutinin family N-terminal domain protein",
            "hypothetical protein",
            "hypothetical protein",
            "autotransporter",
            "hypothetical protein",
            "hypothetical protein",
            "filamentous hemagglutinin N-terminal domain-containing protein",
            "filamentous hemagglutinin N-terminal domain-containing protein",
            "filamentous hemagglutinin N-terminal domain-containing protein",
            "filamentous hemagglutinin N-terminal domain-containing protein",
            "hypothetical protein",
            "filamentous hemagglutinin N-terminal domain-containing protein",
            "autotransporter-associated beta strand repeat-containing protein",
            "hypothetical protein",
            "filamentous hemagglutinin N-terminal domain-containing protein",
            "filamentous hemagglutinin N-terminal domain-containing protein",
            "filamentous hemagglutinin N-terminal domain-containing protein",
            "S-layer family protein",
            "autotransporter-associated beta strand repeat-containing protein",
            "filamentous hemagglutinin N-terminal domain-containing protein",
            "filamentous hemagglutinin N-terminal domain-containing protein",
            "filamentous hemagglutinin N-terminal domain-containing protein",
            "autotransporter-associated beta strand repeat-containing protein",
            "hypothetical protein",
            "filamentous hemagglutinin N-terminal domain-containing protein",
            "filamentous hemagglutinin N-terminal domain-containing protein",
            "filamentous hemagglutinin N-terminal domain-containing protein",
            "filamentous hemagglutinin N-terminal domain-containing protein",
            "hypothetical protein",
            "filamentous hemagglutinin N-terminal domain-containing protein",
            "hypothetical protein",
            "hypothetical protein",
            "autotransporter",
            "filamentous hemagglutinin N-terminal domain-containing protein",
            "autotransporter-associated beta strand repeat-containing protein",
            "filamentous hemagglutinin N-terminal domain-containing protein",
            "hypothetical protein",
            "hypothetical protein",
            "S-layer family protein",
            "YDG domain-containing protein",
            "filamentous hemagglutinin N-terminal domain-containing protein",
            "S-layer family protein",
            "hypothetical protein",
            "filamentous hemagglutinin N-terminal domain-containing protein",
            "hypothetical protein",
            "S-layer family protein",
            "hypothetical protein",
            "hypothetical protein",
            "hypothetical protein",
            "filamentous hemagglutinin N-terminal domain-containing protein",
            "filamentous hemagglutinin N-terminal domain-containing protein",
            "filamentous hemagglutinin N-terminal domain-containing protein",
            "filamentous hemagglutinin N-terminal domain-containing protein",
            "hypothetical protein",
            "filamentous hemagglutinin N-terminal domain-containing protein",
            "filamentous hemagglutinin N-terminal domain-containing protein",
            "hypothetical protein",
            "hypothetical protein",
            "filamentous hemagglutinin N-terminal domain-containing protein",
            "filamentous hemagglutinin family N-terminal domain-containing protein",
            "hypothetical protein",
            "filamentous hemagglutinin N-terminal domain-containing protein",
            "autotransporter outer membrane beta-barrel domain-containing protein",
            "hypothetical protein",
            "filamentous hemagglutinin N-terminal domain-containing protein",
            "filamentous hemagglutinin N-terminal domain-containing protein",
            "filamentous hemagglutinin family protein",
            "S-layer family protein",
            "filamentous hemagglutinin N-terminal domain-containing protein",
            "filamentous hemagglutinin N-terminal domain-containing protein",
            "filamentous hemagglutinin N-terminal domain-containing protein",
            "hypothetical protein",
            "filamentous hemagglutinin N-terminal domain-containing protein",
            "filamentous hemagglutinin N-terminal domain-containing protein",
            "filamentous hemagglutinin N-terminal domain-containing protein",
            "filamentous hemagglutinin N-terminal domain-containing protein",
            "autotransporter-associated beta strand repeat-containing protein",
            "filamentous hemagglutinin N-terminal domain-containing protein",
            "filamentous hemagglutinin N-terminal domain-containing protein",
            "filamentous hemagglutinin N-terminal domain-containing protein",
            "YDG domain-containing protein",
            "hypothetical protein",
            "hypothetical protein",
            "filamentous hemagglutinin N-terminal domain-containing protein",
            "filamentous hemagglutinin N-terminal domain-containing protein",
            "filamentous hemagglutinin N-terminal domain-containing protein",
            "autotransporter-associated beta strand repeat-containing protein",
            "filamentous hemagglutinin N-terminal domain-containing protein",
            "filamentous hemagglutinin N-terminal domain-containing protein",
            "filamentous hemagglutinin N-terminal domain-containing protein",
            "hypothetical protein",
            "hypothetical protein",
            "hypothetical protein",
            "filamentous hemagglutinin N-terminal domain-containing protein",
            "hypothetical protein",
            "filamentous hemagglutinin N-terminal domain-containing protein"
        ],
        "function": {
            "TM_topology": "",
            "GO_terms": [
                "F:hydroxymethylglutaryl-CoA reductase (NADPH) activity",
                "P:coenzyme A metabolic process"
            ],
            "Keywords": [
                "Signal",
                "Coiled coil",
                "Plasmid",
                "Cell projection",
                "Cilium",
                "Flagellum"
            ],
            "Function_description": ""
        },
        "structure": "",
        "uniprot_code": "A0A7T5BHR9_9PROT",
        "model_state": "Model does not exist"
    },
    "1973": {
        "name": "ShlB/FhaC/HecB family hemolysin secretion/activation protein",
        "members": [
            "WP_207000303.1",
            "WP_105102828.1",
            "WP_055821711.1",
            "WP_171035158.1",
            "WP_077515412.1",
            "WP_056194165.1",
            "MBY4595616.1",
            "WP_101754510.1",
            "WP_197274606.1",
            "PND36755.1",
            "WP_067676739.1",
            "WP_141457204.1",
            "WP_054118427.1",
            "WP_222927009.1",
            "OYU26219.1",
            "WP_109565262.1",
            "WP_189044331.1",
            "WP_203168825.1",
            "WP_077399858.1",
            "WP_226665378.1",
            "WP_010443417.1",
            "WP_227718103.1",
            "WP_153166688.1",
            "WP_225782354.1",
            "MBS0501762.1",
            "WP_158622695.1",
            "MBK9136420.1",
            "WP_089238179.1",
            "WP_158927930.1",
            "WP_158927926.1",
            "MBK8209089.1",
            "MBU0782314.1",
            "WP_188795067.1",
            "WP_132142797.1",
            "WP_038203945.1",
            "WP_147846847.1",
            "WP_138661728.1",
            "WP_235510265.1",
            "EHR70496.1",
            "WP_082145257.1",
            "WP_231491884.1",
            "WP_098736036.1",
            "MBK7353888.1",
            "MBK7060504.1",
            "WP_212448343.1",
            "WP_212448317.1",
            "WP_209370625.1",
            "WP_198661096.1",
            "WP_169732491.1",
            "WP_178130645.1",
            "WP_149363817.1",
            "WP_117331696.1",
            "GGY16258.1",
            "WP_106689313.1",
            "WP_145960462.1",
            "WP_182297110.1",
            "WP_173122308.1",
            "WP_066711540.1",
            "AWT17099.1",
            "WP_185206299.1",
            "WP_154692581.1",
            "WP_198111529.1",
            "WP_209724690.1",
            "WP_210168425.1",
            "MBV6388431.1",
            "WP_158657898.1",
            "WP_146168538.1",
            "WP_111642385.1",
            "WP_187409865.1",
            "WP_157671957.1",
            "MAZ89731.1",
            "WP_206362420.1",
            "WP_109043782.1",
            "WP_052005877.1",
            "WP_081850930.1",
            "SFS03951.1",
            "WP_214556771.1",
            "WP_051675741.1",
            "WP_217647976.1",
            "RZS40130.1",
            "WP_108385432.1",
            "WP_090610403.1",
            "WP_180546622.1",
            "WP_185823540.1",
            "WP_137181644.1",
            "WP_091334279.1",
            "WP_158937510.1",
            "WP_210804004.1",
            "WP_230976910.1",
            "WP_174543280.1",
            "WP_019467521.1",
            "WP_019467531.1",
            "WP_237288439.1",
            "WP_159349137.1",
            "WP_235577669.1",
            "RZL65909.1",
            "WP_083747069.1",
            "WP_183998251.1",
            "WP_146233656.1",
            "RYY77058.1",
            "WP_161857198.1"
        ],
        "all_names": [
            "ShlB/FhaC/HecB family hemolysin secretion/activation protein",
            "ShlB/FhaC/HecB family hemolysin secretion/activation protein",
            "ShlB/FhaC/HecB family hemolysin secretion/activation protein",
            "ShlB/FhaC/HecB family hemolysin secretion/activation protein",
            "ShlB/FhaC/HecB family hemolysin secretion/activation protein",
            "ShlB/FhaC/HecB family hemolysin secretion/activation protein",
            "ShlB/FhaC/HecB family hemolysin secretion/activation protein",
            "ShlB/FhaC/HecB family hemolysin secretion/activation protein",
            "ShlB/FhaC/HecB family hemolysin secretion/activation protein",
            "ShlB/FhaC/HecB family hemolysin secretion/activation protein",
            "ShlB/FhaC/HecB family hemolysin secretion/activation protein",
            "ShlB/FhaC/HecB family hemolysin secretion/activation protein",
            "ShlB/FhaC/HecB family hemolysin secretion/activation protein",
            "hypothetical protein",
            "hypothetical protein",
            "ShlB/FhaC/HecB family hemolysin secretion/activation protein",
            "BamA/TamA family outer membrane protein",
            "BamA/TamA family outer membrane protein",
            "ShlB/FhaC/HecB family hemolysin secretion/activation protein",
            "ShlB/FhaC/HecB family hemolysin secretion/activation protein",
            "ShlB/FhaC/HecB family hemolysin secretion/activation protein",
            "ShlB/FhaC/HecB family hemolysin secretion/activation protein",
            "ShlB/FhaC/HecB family hemolysin secretion/activation protein",
            "ShlB/FhaC/HecB family hemolysin secretion/activation protein",
            "ShlB/FhaC/HecB family hemolysin secretion/activation protein",
            "hypothetical protein",
            "ShlB/FhaC/HecB family hemolysin secretion/activation protein",
            "BamA/TamA family outer membrane protein",
            "BamA/TamA family outer membrane protein",
            "BamA/TamA family outer membrane protein",
            "ShlB/FhaC/HecB family hemolysin secretion/activation protein",
            "hypothetical protein",
            "ShlB/FhaC/HecB family hemolysin secretion/activation protein",
            "ShlB/FhaC/HecB family hemolysin secretion/activation protein",
            "ShlB/FhaC/HecB family hemolysin secretion/activation protein",
            "BamA/TamA family outer membrane protein",
            "ShlB/FhaC/HecB family hemolysin secretion/activation protein",
            "ShlB/FhaC/HecB family hemolysin secretion/activation protein",
            "hemolysin activation/secretion protein",
            "ShlB/FhaC/HecB family hemolysin secretion/activation protein",
            "ShlB/FhaC/HecB family hemolysin secretion/activation protein",
            "ShlB/FhaC/HecB family hemolysin secretion/activation protein",
            "ShlB/FhaC/HecB family hemolysin secretion/activation protein",
            "ShlB/FhaC/HecB family hemolysin secretion/activation protein",
            "ShlB/FhaC/HecB family hemolysin secretion/activation protein",
            "ShlB/FhaC/HecB family hemolysin secretion/activation protein",
            "ShlB/FhaC/HecB family hemolysin secretion/activation protein",
            "ShlB/FhaC/HecB family hemolysin secretion/activation protein",
            "ShlB/FhaC/HecB family hemolysin secretion/activation protein",
            "BamA/TamA family outer membrane protein",
            "ShlB/FhaC/HecB family hemolysin secretion/activation protein",
            "ShlB/FhaC/HecB family hemolysin secretion/activation protein",
            "hypothetical protein",
            "ShlB/FhaC/HecB family hemolysin secretion/activation protein",
            "ShlB/FhaC/HecB family hemolysin secretion/activation protein",
            "ShlB/FhaC/HecB family hemolysin secretion/activation protein",
            "BamA/TamA family outer membrane protein",
            "ShlB/FhaC/HecB family hemolysin secretion/activation protein",
            "ShlB/FhaC/HecB family hemolysin secretion/activation protein",
            "ShlB/FhaC/HecB family hemolysin secretion/activation protein",
            "ShlB/FhaC/HecB family hemolysin secretion/activation protein",
            "BamA/TamA family outer membrane protein",
            "ShlB/FhaC/HecB family hemolysin secretion/activation protein",
            "ShlB/FhaC/HecB family hemolysin secretion/activation protein",
            "hypothetical protein",
            "ShlB/FhaC/HecB family hemolysin secretion/activation protein",
            "ShlB/FhaC/HecB family hemolysin secretion/activation protein",
            "ShlB/FhaC/HecB family hemolysin secretion/activation protein",
            "ShlB/FhaC/HecB family hemolysin secretion/activation protein",
            "ShlB/FhaC/HecB family hemolysin secretion/activation protein",
            "hemolysin activator protein%2C HlyB family",
            "ShlB/FhaC/HecB family hemolysin secretion/activation protein",
            "BamA/TamA family outer membrane protein",
            "ShlB/FhaC/HecB family hemolysin secretion/activation protein",
            "ShlB/FhaC/HecB family hemolysin secretion/activation protein",
            "Hemolysin activation/secretion protein",
            "ShlB/FhaC/HecB family hemolysin secretion/activation protein",
            "ShlB/FhaC/HecB family hemolysin secretion/activation protein",
            "ShlB/FhaC/HecB family hemolysin secretion/activation protein",
            "hemolysin activation/secretion protein",
            "ShlB/FhaC/HecB family hemolysin secretion/activation protein",
            "ShlB/FhaC/HecB family hemolysin secretion/activation protein",
            "ShlB/FhaC/HecB family hemolysin secretion/activation protein",
            "ShlB/FhaC/HecB family hemolysin secretion/activation protein",
            "BamA/TamA family outer membrane protein",
            "BamA/TamA family outer membrane protein",
            "ShlB/FhaC/HecB family hemolysin secretion/activation protein",
            "ShlB/FhaC/HecB family hemolysin secretion/activation protein",
            "ShlB/FhaC/HecB family hemolysin secretion/activation protein",
            "ShlB/FhaC/HecB family hemolysin secretion/activation protein",
            "ShlB/FhaC/HecB family hemolysin secretion/activation protein",
            "ShlB/FhaC/HecB family hemolysin secretion/activation protein",
            "ShlB/FhaC/HecB family hemolysin secretion/activation protein",
            "BamA/TamA family outer membrane protein",
            "ShlB/FhaC/HecB family hemolysin secretion/activation protein",
            "ShlB/FhaC/HecB family hemolysin secretion/activation protein",
            "ShlB/FhaC/HecB family hemolysin secretion/activation protein",
            "ShlB/FhaC/HecB family hemolysin secretion/activation protein",
            "ShlB/FhaC/HecB family hemolysin secretion/activation protein",
            "ShlB/FhaC/HecB family hemolysin secretion/activation protein",
            "ShlB/FhaC/HecB family hemolysin secretion/activation protein"
        ],
        "function": {
            "TM_topology": "",
            "GO_terms": [
                "C:cell outer membrane",
                "P:protein transport"
            ],
            "Keywords": [
                "Membrane",
                "Protein transport",
                "Transport",
                "Signal",
                "Coiled coil",
                "Plasmid"
            ],
            "Function_description": ""
        },
        "structure": "",
        "uniprot_code": "A0A7W6ADG2_9SPHN",
        "model_state": "Model does not exist"
    },
    "1974": {
        "name": "CHAT domain-containing protein",
        "members": [
            "WP_207000305.1",
            "MBY4595617.1",
            "WP_197274607.1",
            "WP_067676743.1",
            "WP_141457200.1",
            "WP_054118425.1",
            "WP_147414335.1",
            "WP_189044327.1",
            "WP_225782353.1",
            "MBS0501761.1",
            "WP_158927920.1",
            "MBK8209086.1",
            "WP_197045615.1",
            "WP_084216931.1",
            "WP_178133441.1",
            "WP_235510263.1",
            "WP_143273172.1",
            "WP_212448340.1",
            "WP_209370620.1",
            "WP_178130644.1",
            "WP_117331697.1",
            "CBK41685.1",
            "WP_161554023.1",
            "WP_182297112.1",
            "WP_173122309.1",
            "WP_066709561.1",
            "QNP49173.1",
            "WP_185206295.1",
            "WP_154692576.1",
            "WP_209724686.1",
            "WP_159696713.1",
            "WP_167541258.1",
            "WP_181321044.1",
            "WP_183952869.1",
            "WP_106515655.1",
            "WP_035966713.1",
            "SFS03938.1",
            "WP_051675740.1",
            "WP_217647977.1",
            "WP_137181646.1",
            "WP_158937511.1",
            "WP_207847258.1",
            "WP_062135509.1",
            "WP_068631639.1",
            "WP_159349139.1",
            "RZL65895.1",
            "WP_077161318.1",
            "WP_183998255.1",
            "WP_146233654.1"
        ],
        "all_names": [
            "CHAT domain-containing protein",
            "CHAT domain-containing protein",
            "CHAT domain-containing protein",
            "CHAT domain-containing protein",
            "CHAT domain-containing protein",
            "CHAT domain-containing protein",
            "CHAT domain-containing protein",
            "CHAT domain-containing protein",
            "CHAT domain-containing protein",
            "CHAT domain-containing protein",
            "CHAT domain-containing protein",
            "CHAT domain-containing protein",
            "CHAT domain-containing protein",
            "CHAT domain-containing protein",
            "CHAT domain-containing protein",
            "CHAT domain-containing protein",
            "CHAT domain-containing protein",
            "CHAT domain-containing protein",
            "CHAT domain-containing protein",
            "CHAT domain-containing protein",
            "CHAT domain-containing protein",
            "conserved exported protein of unknown function%2C TPR-like",
            "CHAT domain-containing protein",
            "CHAT domain-containing protein",
            "CHAT domain-containing protein",
            "CHAT domain-containing protein",
            "CHAT domain-containing protein",
            "CHAT domain-containing protein",
            "CHAT domain-containing protein",
            "CHAT domain-containing protein",
            "CHAT domain-containing protein",
            "CHAT domain-containing protein",
            "CHAT domain-containing protein",
            "CHAT domain-containing protein",
            "CHAT domain-containing protein",
            "CHAT domain-containing protein",
            "CHAT domain-containing protein",
            "CHAT domain-containing protein",
            "CHAT domain-containing protein",
            "CHAT domain-containing protein",
            "CHAT domain-containing protein",
            "CHAT domain-containing protein",
            "CHAT domain-containing protein",
            "CHAT domain-containing protein",
            "CHAT domain-containing protein",
            "CHAT domain-containing protein",
            "CHAT domain-containing protein",
            "CHAT domain-containing protein",
            "CHAT domain-containing protein"
        ],
        "function": {
            "TM_topology": "",
            "GO_terms": [],
            "Keywords": [
                "Coiled coil",
                "TPR repeat",
                "Signal",
                "Plasmid"
            ],
            "Function_description": ""
        },
        "structure": "",
        "uniprot_code": "A0A0N1C4B4_9SPHN",
        "model_state": "Model does not exist"
    },
    "1975": {
        "name": "glycogen/starch/alpha-glucan phosphorylase",
        "members": [
            "WP_207000309.1",
            "UCE56843.1",
            "WP_062136254.1"
        ],
        "all_names": [
            "glycogen/starch/alpha-glucan phosphorylase",
            "glycogen/starch/alpha-glucan phosphorylase",
            "glycogen/starch/alpha-glucan phosphorylase"
        ],
        "function": {
            "TM_topology": "",
            "GO_terms": [
                "F:glycogen phosphorylase activity",
                "F:linear malto-oligosaccharide phosphorylase activity",
                "F:pyridoxal phosphate binding",
                "F:SHG alpha-glucan phosphorylase activity",
                "P:carbohydrate metabolic process"
            ],
            "Keywords": [
                "Carbohydrate metabolism",
                "Glycosyltransferase",
                "Pyridoxal phosphate",
                "Transferase"
            ],
            "Function_description": "Phosphorylase is an important allosteric enzyme in carbohydrate metabolism. Enzymes from different sources differ in their regulatory mechanisms and in their natural substrates. However, all known phosphorylases share catalytic and structural properties"
        },
        "structure": "",
        "uniprot_code": "A0A149PES2_9BURK",
        "model_state": "Model does not exist"
    },
    "1976": {
        "name": "IS630 family transposase",
        "members": [
            "WP_079326082.1-51",
            "WP_062501743.1-53",
            "WP_079326082.1-50",
            "WP_062501743.1-52",
            "WP_012631264.1-2",
            "WP_053551338.1-3",
            "WP_166293587.1-10",
            "WP_053102429.1-2",
            "WP_198263024.1-3",
            "WP_198262442.1-6",
            "WP_198263143.1-7",
            "WP_198263032.1-5",
            "WP_198262486.1-10",
            "WP_027261645.1-2",
            "WP_004854881.1-9",
            "WP_163830705.1-9"
        ],
        "all_names": [
            "IS630 family transposase",
            "IS630 transposase-related protein",
            "IS630 family transposase",
            "IS630 transposase-related protein",
            "IS1182-like element ISMno9 family transposase",
            "IS1380 family transposase",
            "IS5 family transposase",
            "hypothetical protein",
            "hypothetical protein",
            "hypothetical protein",
            "IS30 family transposase",
            "hypothetical protein",
            "transposase",
            "class I SAM-dependent methyltransferase",
            "IS30 family transposase",
            "IS1595 family transposase"
        ],
        "function": "",
        "structure": "",
        "uniprot_code": "",
        "model_state": "Not possible to map"
    },
    "1977": {
        "name": "hypothetical protein",
        "members": [
            "WP_207000339.1",
            "MBY4595608.1",
            "WP_225782368.1",
            "MBS0501772.1",
            "WP_218511490.1",
            "MBK9573201.1",
            "WP_038203996.1",
            "WP_235510270.1",
            "WP_052005872.1",
            "WP_218883649.1",
            "WP_181565673.1",
            "WP_205968573.1",
            "WP_158937460.1",
            "WP_062135484.1",
            "RZL65879.1"
        ],
        "all_names": [
            "hypothetical protein",
            "hypothetical protein",
            "hypothetical protein",
            "hypothetical protein",
            "hypothetical protein",
            "hypothetical protein",
            "hypothetical protein",
            "hypothetical protein",
            "hypothetical protein",
            "hypothetical protein",
            "hypothetical protein",
            "hypothetical protein",
            "hypothetical protein",
            "hypothetical protein",
            "hypothetical protein"
        ],
        "function": {
            "TM_topology": "",
            "GO_terms": [],
            "Keywords": [],
            "Function_description": ""
        },
        "structure": "",
        "uniprot_code": "A0A149PE26_9BURK",
        "model_state": "Model does not exist"
    },
    "1978": {
        "name": "OmpA family protein",
        "members": [
            "WP_198043545.1",
            "WP_207000310.1",
            "WP_194912837.1",
            "KAF0230559.1",
            "WP_149193186.1",
            "WP_124541487.1",
            "WP_138516781.1",
            "WP_152802960.1",
            "WP_146366328.1",
            "WP_092795113.1",
            "WP_056194131.1",
            "WP_211463048.1",
            "WP_168686947.1",
            "WP_064807964.1",
            "WP_130189057.1",
            "WP_101754657.1",
            "WP_053078849.1",
            "WP_197274611.1",
            "WP_084001641.1",
            "WP_114294803.1",
            "WP_149141445.1",
            "WP_026686278.1",
            "WP_114277079.1",
            "WP_181443513.1",
            "WP_159877025.1",
            "WP_125325802.1",
            "WP_028104392.1",
            "WP_054118411.1",
            "WP_223468107.1",
            "WP_119738431.1",
            "WP_173126353.1",
            "WP_140877746.1",
            "WP_016165891.1",
            "WP_222927014.1",
            "WP_137125160.1",
            "WP_228714997.1",
            "WP_145649064.1",
            "WP_140566538.1",
            "WP_140498307.1",
            "WP_198045958.1",
            "WP_210528261.1",
            "WP_109565263.1",
            "WP_189044335.1",
            "WP_189044318.1",
            "WP_150090234.1",
            "WP_037322084.1",
            "WP_170472114.1",
            "WP_091339687.1",
            "WP_153166692.1",
            "MBK7663140.1",
            "WP_004928979.1",
            "WP_032018013.1",
            "WP_009888604.1",
            "WP_199671531.1",
            "WP_017357294.1",
            "CAD5369292.1",
            "WP_125241295.1",
            "OJJ12427.1",
            "WP_013525282.1",
            "MBX3574329.1",
            "WP_141188781.1",
            "MBB3902375.1",
            "WP_072780771.1",
            "WP_219765531.1",
            "WP_171220103.1",
            "WP_216856258.1",
            "WP_039002448.1",
            "MBK8209095.1",
            "NRB16328.1",
            "MBU0782307.1",
            "WP_152617060.1",
            "MBI5924530.1",
            "MBT0957264.1",
            "WP_091017979.1",
            "WP_233495353.1",
            "WP_162455171.1",
            "WP_155194629.1",
            "WP_153217156.1",
            "WP_180279978.1",
            "WP_157738683.1",
            "WP_218578319.1",
            "WP_204415098.1",
            "WP_089289805.1",
            "WP_138660317.1",
            "WP_198034874.1",
            "WP_136959505.1",
            "MBV2209094.1",
            "WP_112158418.1",
            "MBK9083180.1",
            "WP_217424467.1",
            "WP_047135328.1",
            "QIE43480.1",
            "QIE43571.1",
            "MBS63975.1",
            "WP_141830877.1",
            "WP_226778930.1",
            "WP_057155888.1",
            "WP_224677599.1",
            "WP_182988171.1",
            "WP_206253774.1",
            "WP_206930492.1",
            "WP_152244888.1",
            "WP_222138193.1",
            "WP_188519628.1",
            "WP_046863224.1",
            "WP_085629032.1",
            "WP_134496563.1",
            "WP_107797655.1",
            "WP_074632045.1",
            "MBK7353879.1",
            "TYC50441.1",
            "MBN9508419.1",
            "MBN9508418.1",
            "NDR59031.1",
            "WP_042578739.1",
            "MBK7060506.1",
            "WP_180308414.1",
            "WP_212448327.1",
            "WP_108852992.1",
            "WP_156958997.1",
            "WP_127048386.1",
            "WP_161912272.1",
            "WP_209370611.1",
            "WP_126995421.1",
            "WP_224989450.1",
            "WP_106474014.1",
            "WP_051378126.1",
            "WP_212465159.1",
            "NYH17198.1",
            "MBX3604151.1",
            "WP_178130643.1",
            "WP_166646367.1",
            "WP_078758124.1",
            "WP_035817463.1",
            "WP_067752343.1",
            "WP_050417174.1",
            "WP_050417181.1",
            "WP_028286912.1",
            "WP_170107254.1",
            "WP_171941794.1",
            "WP_053102418.1",
            "WP_184485631.1",
            "MBE7417050.1",
            "WP_093036494.1",
            "WP_217327981.1",
            "WP_200788151.1",
            "WP_162574084.1",
            "WP_165018563.1",
            "WP_106690001.1",
            "WP_109796910.1",
            "WP_173122311.1",
            "WP_179407923.1",
            "WP_096641280.1",
            "WP_051534812.1",
            "WP_109038225.1",
            "WP_104300590.1",
            "WP_084105676.1",
            "WP_159688428.1",
            "MBI5333130.1",
            "PJJ96260.1",
            "WP_169261464.1",
            "WP_169261466.1",
            "WP_211163173.1",
            "WP_136417264.1",
            "WP_181165059.1",
            "WP_078059801.1",
            "WP_087511811.1",
            "MBN9077553.1",
            "WP_180069239.1",
            "WP_158443093.1",
            "WP_100771032.1",
            "WP_046152031.1",
            "WP_204489484.1",
            "MBL9072882.1",
            "WP_206244451.1",
            "WP_082498203.1",
            "WP_207301121.1",
            "WP_194619003.1",
            "WP_160120398.1",
            "WP_160120404.1",
            "MBS0346968.1",
            "WP_189458742.1",
            "WP_198111526.1",
            "WP_209724658.1",
            "MSP26914.1",
            "WP_125219426.1",
            "PIE83118.1",
            "WP_151634772.1",
            "WP_151122120.1",
            "WP_181178561.1",
            "WP_083506227.1",
            "WP_056228890.1",
            "WP_064254053.1",
            "WP_140628710.1",
            "WP_158312550.1",
            "TDM09806.1",
            "WP_233575787.1",
            "WP_124950414.1",
            "WP_131144643.1",
            "WP_028865934.1",
            "MBV6388435.1",
            "QVL49155.1",
            "WP_055023390.1",
            "WP_132765022.1",
            "WP_055460462.1",
            "WP_160554730.1",
            "TDE37490.1",
            "EHR71433.1",
            "WP_096787969.1",
            "MBL9063820.1",
            "WP_143085961.1",
            "WP_177187765.1",
            "WP_164962357.1",
            "WP_093253252.1",
            "WP_002724336.1",
            "MBA2962081.1",
            "HEL43262.1",
            "WP_146287993.1",
            "WP_215958200.1",
            "WP_144299526.1",
            "WP_092370414.1",
            "WP_111402476.1",
            "WP_111402480.1",
            "WP_218508421.1",
            "WP_128901995.1",
            "WP_093389490.1",
            "WP_038500049.1",
            "WP_199193043.1",
            "WP_012349057.1",
            "WP_215219232.1",
            "SFS03801.1",
            "WP_156970615.1",
            "MBI5256115.1",
            "QYK42398.1",
            "WP_212037159.1",
            "WP_107992402.1",
            "MCB2094739.1",
            "MAY87807.1",
            "WP_236042442.1",
            "GGY36803.1",
            "WP_236675100.1",
            "WP_022995895.1",
            "WP_113254798.1",
            "WP_072776622.1",
            "WP_027262175.1",
            "WP_179401421.1",
            "WP_112173985.1",
            "WP_209876691.1",
            "WP_090897104.1",
            "MBL3703844.1",
            "WP_009806921.1",
            "WP_205968558.1",
            "PWR01216.1",
            "PWR01217.1",
            "RZS40123.1",
            "WP_074256176.1",
            "WP_108385431.1",
            "WP_090610404.1",
            "RIX42012.1",
            "WP_192053639.1",
            "WP_188967201.1",
            "WP_230411693.1",
            "WP_231874492.1",
            "WP_108947778.1",
            "WP_228146009.1",
            "WP_207847264.1",
            "WP_027458511.1",
            "WP_163641442.1",
            "MBI1172561.1",
            "WP_159349160.1",
            "MCB4805504.1",
            "WP_185798054.1",
            "WP_009815941.1",
            "WP_192555928.1",
            "WP_150287405.1",
            "WP_226459566.1",
            "WP_183998297.1",
            "WP_211868899.1",
            "WP_082584517.1",
            "WP_110151837.1",
            "QFT32452.1",
            "WP_134384394.1",
            "WP_155757946.1",
            "WP_228149635.1",
            "WP_188952274.1"
        ],
        "all_names": [
            "OmpA family protein",
            "OmpA family protein",
            "OmpA family protein",
            "OmpA/MotB domain-containing",
            "OmpA family protein",
            "OmpA family protein",
            "OmpA family protein",
            "OmpA family protein",
            "OmpA family protein",
            "OmpA family protein",
            "OmpA family protein",
            "OmpA family protein",
            "OmpA family protein",
            "OmpA family protein",
            "OmpA family protein",
            "OmpA family protein",
            "OmpA family protein",
            "OmpA family protein",
            "OmpA family protein",
            "OmpA family protein",
            "OmpA family protein",
            "OmpA family protein",
            "OmpA family protein",
            "OmpA family protein",
            "hypothetical protein",
            "OmpA family protein",
            "OmpA family protein",
            "OmpA family protein",
            "OmpA family protein",
            "OmpA family protein",
            "OmpA family protein",
            "OmpA family protein",
            "OmpA family protein",
            "OmpA family protein",
            "OmpA family protein",
            "OmpA family protein",
            "OmpA family protein",
            "OmpA family protein",
            "OmpA family protein",
            "OmpA family protein",
            "OmpA family protein",
            "OmpA family protein",
            "OmpA family protein",
            "OmpA family protein",
            "DUF4892 domain-containing protein",
            "OmpA family protein",
            "OmpA family protein",
            "OmpA family protein",
            "OmpA family protein",
            "OmpA family protein",
            "OmpA family protein",
            "OmpA family protein",
            "OmpA family protein",
            "OmpA family protein",
            "OmpA family protein",
            "OmpA family protein",
            "OmpA family protein",
            "hypothetical protein",
            "OmpA family protein",
            "OmpA family protein",
            "OmpA family protein",
            "outer membrane protein OmpA-like peptidoglycan-associated protein",
            "OmpA family protein",
            "OmpA family protein",
            "OmpA family protein",
            "OmpA family protein",
            "OmpA family protein",
            "OmpA family protein",
            "OmpA family protein",
            "OmpA family protein",
            "OmpA family protein",
            "OmpA family protein",
            "OmpA family protein",
            "OmpA family protein",
            "OmpA family protein",
            "OmpA family protein",
            "OmpA family protein",
            "OmpA family protein",
            "OmpA family protein",
            "OmpA family protein",
            "OmpA family protein",
            "OmpA family protein",
            "OmpA family protein",
            "OmpA family protein",
            "OmpA family protein",
            "OmpA family protein",
            "OmpA family protein",
            "OmpA family protein",
            "OmpA family protein",
            "OmpA family protein",
            "OmpA family protein",
            "OmpA family protein",
            "OmpA family protein",
            "cell envelope biogenesis protein OmpA",
            "OmpA family protein",
            "OmpA family protein",
            "OmpA family protein",
            "OmpA family protein",
            "OmpA family protein",
            "OmpA family protein",
            "OmpA family protein",
            "OmpA family protein",
            "OmpA family protein",
            "OmpA family protein",
            "OmpA family protein",
            "OmpA family protein",
            "OmpA family protein",
            "flagellar motor protein MotD",
            "flagellar motor protein MotB",
            "OmpA family protein",
            "OmpA family protein",
            "OmpA family protein",
            "OmpA family protein",
            "OmpA family protein",
            "OmpA family protein",
            "OmpA family protein",
            "OmpA family protein",
            "OmpA family protein",
            "OmpA family protein",
            "OmpA family protein",
            "OmpA family protein",
            "OmpA family protein",
            "OmpA family protein",
            "OmpA family protein",
            "OmpA family protein",
            "OmpA family protein",
            "OmpA family protein",
            "OmpA family protein",
            "OOP family OmpA-OmpF porin",
            "OmpA family protein",
            "OmpA family protein",
            "OmpA family protein",
            "OmpA family protein",
            "OmpA family protein",
            "OmpA family protein",
            "OmpA family protein",
            "OmpA family protein",
            "OmpA family protein",
            "OmpA family protein",
            "OmpA family protein",
            "OmpA family protein",
            "OmpA family protein",
            "OmpA family protein",
            "OmpA family protein",
            "OmpA family protein",
            "OmpA family protein",
            "OmpA family protein",
            "OmpA family protein",
            "OmpA family protein",
            "OmpA family protein",
            "OmpA family protein",
            "OmpA family protein",
            "OmpA family protein",
            "OmpA family protein",
            "OmpA family protein",
            "OmpA family protein",
            "OmpA family protein",
            "OmpA family protein",
            "OmpA family protein",
            "cell envelope biogenesis protein OmpA",
            "OmpA family protein",
            "OmpA family protein",
            "OmpA family protein",
            "OmpA family protein",
            "OmpA family protein",
            "OmpA family protein",
            "OmpA family protein",
            "OmpA family protein",
            "OmpA family protein",
            "OmpA family protein",
            "OmpA family protein",
            "OmpA family protein",
            "OmpA family protein",
            "OmpA family protein",
            "OmpA family protein",
            "OmpA family protein",
            "OmpA family protein",
            "OmpA family protein",
            "OmpA family protein",
            "OmpA family protein",
            "OmpA family protein",
            "OmpA family protein",
            "OmpA family protein",
            "OmpA family protein",
            "OmpA family protein",
            "flagellar motor protein MotB",
            "peptidoglycan-associated lipoprotein",
            "OmpA family protein",
            "OmpA family protein",
            "OmpA family protein",
            "OmpA family protein",
            "OmpA family protein",
            "OmpA family protein",
            "OmpA family protein",
            "OmpA family protein",
            "cell envelope biogenesis protein OmpA",
            "OmpA family protein",
            "OmpA family protein",
            "OmpA family protein",
            "OmpA family protein",
            "hypothetical protein",
            "DUF4892 domain-containing protein",
            "OmpA family protein",
            "OmpA family protein",
            "OmpA family protein",
            "OmpA family protein",
            "OmpA family protein",
            "outer membrane protein/peptidoglycan-associated (lipo)protein",
            "OmpA family protein",
            "OmpA family protein",
            "OmpA family protein",
            "hypothetical protein",
            "OmpA family protein",
            "OmpA family protein",
            "OmpA family protein",
            "OmpA family protein",
            "OmpA family protein",
            "OmpA family protein",
            "OmpA family protein",
            "OmpA family protein",
            "OmpA family protein",
            "OmpA family protein",
            "OmpA family protein",
            "OmpA family protein",
            "OmpA family protein",
            "OmpA family protein",
            "OmpA family protein",
            "OmpA family protein",
            "OmpA family protein",
            "OmpA family protein",
            "Outer membrane protein OmpA",
            "OmpA family protein",
            "OmpA family protein",
            "OmpA family protein",
            "OmpA family protein",
            "OmpA family protein",
            "OmpA family protein",
            "flagellar motor protein MotB",
            "OmpA family protein",
            "hypothetical protein",
            "OmpA family protein",
            "OmpA family protein",
            "OmpA family protein",
            "OmpA family protein",
            "OmpA family protein",
            "OmpA family protein",
            "OmpA family protein",
            "OmpA family protein",
            "OmpA family protein",
            "OmpA family protein",
            "OmpA family protein",
            "OmpA family protein",
            "OmpA family protein",
            "hypothetical protein",
            "OmpA family protein",
            "OmpA family protein",
            "OmpA family protein",
            "OmpA family protein",
            "hypothetical protein",
            "OmpA family protein",
            "OmpA family protein",
            "OmpA family protein",
            "OmpA family protein",
            "OmpA family protein",
            "OmpA family protein",
            "OmpA family protein",
            "OmpA family protein",
            "OmpA family protein",
            "OmpA family protein",
            "OmpA family protein",
            "OmpA family protein",
            "OmpA family protein",
            "OmpA family protein",
            "OmpA family protein",
            "OmpA family protein",
            "OmpA family protein",
            "OmpA family protein",
            "OmpA family protein",
            "OmpA family protein",
            "OmpA family protein",
            "Outer membrane porin F precursor",
            "OmpA family protein",
            "OmpA family protein",
            "OmpA family protein",
            "OmpA family protein"
        ],
        "function": {
            "TM_topology": "alpha-helical",
            "GO_terms": [
                "C:cell outer membrane",
                "C:integral component of membrane",
                "F:porin activity",
                "C:plasma membrane",
                "C:membrane"
            ],
            "Keywords": [
                "Cell outer membrane",
                "Membrane",
                "Signal",
                "Cell projection",
                "Cilium",
                "Flagellum",
                "Lipoprotein",
                "Plasmid",
                "Coiled coil",
                "Cell membrane",
                "Transmembrane",
                "Transmembrane helix"
            ],
            "Function_description": ""
        },
        "structure": "https://swissmodel.expasy.org/repository/uniprot/H5WLU7_9BURK",
        "uniprot_code": "H5WLU7_9BURK",
        "model_state": "Model exists"
    },
    "1979": {
        "name": "MoxR family ATPase",
        "members": [
            "WP_156872054.1",
            "WP_101895323.1",
            "HEL43256.1",
            "WP_110528214.1",
            "WP_092787569.1"
        ],
        "all_names": [
            "MoxR family ATPase",
            "MoxR family ATPase",
            "MoxR family ATPase",
            "MoxR family ATPase",
            "MoxR family ATPase"
        ],
        "function": {
            "TM_topology": "",
            "GO_terms": [
                "F:ATP binding"
            ],
            "Keywords": [
                "Nucleotide-binding",
                "Coiled coil",
                "ATP-binding"
            ],
            "Function_description": ""
        },
        "structure": "",
        "uniprot_code": "A0A323UPW1_9RHOO",
        "model_state": "Model does not exist"
    },
    "1980": {
        "name": "VWA domain-containing protein",
        "members": [
            "WP_156872055.1",
            "WP_158643544.1"
        ],
        "all_names": [
            "VWA domain-containing protein",
            "VWA domain-containing protein"
        ],
        "function": "",
        "structure": "",
        "uniprot_code": "",
        "model_state": "Not possible to map"
    },
    "1981": {
        "name": "DUF5076 domain-containing protein",
        "members": [
            "WP_198043546.1",
            "WP_101895321.1"
        ],
        "all_names": [
            "DUF5076 domain-containing protein",
            "DUF5076 domain-containing protein"
        ],
        "function": {
            "TM_topology": "",
            "GO_terms": [],
            "Keywords": [],
            "Function_description": ""
        },
        "structure": "",
        "uniprot_code": "A0A2K9LNL3_9GAMM",
        "model_state": "Model does not exist"
    },
    "1982": {
        "name": "phosphatase PAP2 family protein",
        "members": [
            "WP_156872057.1",
            "WP_101895320.1",
            "WP_062064869.1"
        ],
        "all_names": [
            "phosphatase PAP2 family protein",
            "phosphatase PAP2 family protein",
            "phosphatase PAP2 family protein"
        ],
        "function": {
            "TM_topology": "alpha-helical",
            "GO_terms": [
                "C:integral component of membrane"
            ],
            "Keywords": [
                "Membrane",
                "Transmembrane",
                "Transmembrane helix"
            ],
            "Function_description": ""
        },
        "structure": "",
        "uniprot_code": "A0A3F2V330_9GAMM",
        "model_state": "Model does not exist"
    },
    "1983": {
        "name": "UDP-2%2C3-diacylglucosamine diphosphatase",
        "members": [
            "WP_156872058.1",
            "WP_101895319.1"
        ],
        "all_names": [
            "UDP-2%2C3-diacylglucosamine diphosphatase",
            "UDP-2%2C3-diacylglucosamine diphosphatase"
        ],
        "function": {
            "TM_topology": "",
            "GO_terms": [
                "F:hydrolase activity"
            ],
            "Keywords": [
                "Hydrolase"
            ],
            "Function_description": ""
        },
        "structure": "",
        "uniprot_code": "A0A2K9LSX7_9GAMM",
        "model_state": "Model does not exist"
    },
    "1984": {
        "name": "hypothetical protein",
        "members": [
            "WP_156872059.1",
            "WP_101895318.1"
        ],
        "all_names": [
            "hypothetical protein",
            "hypothetical protein"
        ],
        "function": {
            "TM_topology": "",
            "GO_terms": [],
            "Keywords": [
                "Signal"
            ],
            "Function_description": ""
        },
        "structure": "",
        "uniprot_code": "A0A3F2V3N8_9GAMM",
        "model_state": "Model does not exist"
    },
    "1985": {
        "name": "sodium:proton antiporter NhaD",
        "members": [
            "WP_156872060.1",
            "WP_101895317.1"
        ],
        "all_names": [
            "sodium:proton antiporter NhaD",
            "sodium:proton antiporter NhaD"
        ],
        "function": {
            "TM_topology": "alpha-helical",
            "GO_terms": [
                "C:integral component of membrane",
                "P:transmembrane transport"
            ],
            "Keywords": [
                "Membrane",
                "Signal",
                "Transmembrane",
                "Transmembrane helix",
                "Transport"
            ],
            "Function_description": ""
        },
        "structure": "",
        "uniprot_code": "A0A3F2V350_9GAMM",
        "model_state": "Model does not exist"
    },
    "1986": {
        "name": "DUF6279 family lipoprotein",
        "members": [
            "WP_156872062.1",
            "WP_101895314.1"
        ],
        "all_names": [
            "hypothetical protein",
            "DUF6279 family lipoprotein"
        ],
        "function": {
            "TM_topology": "",
            "GO_terms": [],
            "Keywords": [
                "Coiled coil"
            ],
            "Function_description": ""
        },
        "structure": "",
        "uniprot_code": "A0A2K9LNJ0_9GAMM",
        "model_state": "Model does not exist"
    },
    "1987": {
        "name": "DUF2489 domain-containing protein",
        "members": [
            "WP_156872063.1",
            "WP_101895313.1"
        ],
        "all_names": [
            "DUF2489 domain-containing protein",
            "DUF2489 domain-containing protein"
        ],
        "function": {
            "TM_topology": "alpha-helical",
            "GO_terms": [
                "C:integral component of membrane"
            ],
            "Keywords": [
                "Membrane",
                "Transmembrane",
                "Transmembrane helix"
            ],
            "Function_description": ""
        },
        "structure": "",
        "uniprot_code": "A0A3F2V4Q5_9GAMM",
        "model_state": "Model does not exist"
    },
    "1988": {
        "name": "hypothetical protein",
        "members": [
            "WP_156872064.1",
            "WP_037378501.1",
            "WP_101895311.1"
        ],
        "all_names": [
            "hypothetical protein",
            "hypothetical protein",
            "hypothetical protein"
        ],
        "function": {
            "TM_topology": "",
            "GO_terms": [],
            "Keywords": [],
            "Function_description": ""
        },
        "structure": "",
        "uniprot_code": "A0A2K9LNJ9_9GAMM",
        "model_state": "Model does not exist"
    },
    "1989": {
        "name": "macro domain-containing protein",
        "members": [
            "WP_156872065.1",
            "WP_101895310.1"
        ],
        "all_names": [
            "macro domain-containing protein",
            "O-acetyl-ADP-ribose deacetylase"
        ],
        "function": {
            "TM_topology": "",
            "GO_terms": [],
            "Keywords": [],
            "Function_description": ""
        },
        "structure": "",
        "uniprot_code": "A0A3F2V344_9GAMM",
        "model_state": "Model does not exist"
    },
    "1990": {
        "name": "hypothetical protein",
        "members": [
            "WP_156872066.1",
            "WP_101895309.1"
        ],
        "all_names": [
            "hypothetical protein",
            "hypothetical protein"
        ],
        "function": {
            "TM_topology": "alpha-helical",
            "GO_terms": [
                "C:integral component of membrane"
            ],
            "Keywords": [
                "Membrane",
                "Transmembrane",
                "Transmembrane helix"
            ],
            "Function_description": ""
        },
        "structure": "",
        "uniprot_code": "A0A3F2V3F9_9GAMM",
        "model_state": "Model does not exist"
    },
    "1991": {
        "name": "hypothetical protein",
        "members": [
            "WP_156872069.1",
            "WP_101896366.1"
        ],
        "all_names": [
            "hypothetical protein",
            "hypothetical protein"
        ],
        "function": {
            "TM_topology": "",
            "GO_terms": [],
            "Keywords": [],
            "Function_description": ""
        },
        "structure": "",
        "uniprot_code": "A0A2K9LU20_9GAMM",
        "model_state": "Model does not exist"
    },
    "1992": {
        "name": "MMPL family transporter",
        "members": [
            "WP_156872071.1",
            "WP_101895302.1"
        ],
        "all_names": [
            "MMPL family transporter",
            "MMPL family transporter"
        ],
        "function": {
            "TM_topology": "alpha-helical",
            "GO_terms": [
                "C:integral component of membrane",
                "C:plasma membrane",
                "F:transmembrane transporter activity"
            ],
            "Keywords": [
                "Cell membrane",
                "Membrane",
                "Transmembrane",
                "Transmembrane helix"
            ],
            "Function_description": ""
        },
        "structure": "",
        "uniprot_code": "A0A2K9LNW3_9GAMM",
        "model_state": "Model does not exist"
    },
    "1993": {
        "name": "flagellar basal body-associated FliL family protein",
        "members": [
            "WP_156872073.1",
            "NQZ30538.1",
            "WP_158643541.1"
        ],
        "all_names": [
            "flagellar basal body-associated FliL family protein",
            "flagellar basal body-associated FliL family protein",
            "flagellar basal body-associated FliL family protein"
        ],
        "function": {
            "TM_topology": "",
            "GO_terms": [
                "C:bacterial-type flagellum basal body",
                "C:integral component of membrane",
                "C:plasma membrane",
                "P:bacterial-type flagellum-dependent cell motility",
                "P:chemotaxis"
            ],
            "Keywords": [
                "Cell inner membrane",
                "Cell membrane",
                "Cell projection",
                "Chemotaxis",
                "Cilium",
                "Flagellar rotation",
                "Flagellum",
                "Membrane",
                "Signal",
                "Transmembrane",
                "Transmembrane helix"
            ],
            "Function_description": "Controls the rotational direction of flagella during chemotaxis"
        },
        "structure": "",
        "uniprot_code": "A0A3F2V3E0_9GAMM",
        "model_state": "Model does not exist"
    },
    "1994": {
        "name": "MATE family efflux transporter",
        "members": [
            "WP_156872074.1",
            "MBI4565374.1",
            "WP_162455158.1",
            "WP_078758131.1",
            "WP_028865938.1",
            "WP_101895299.1",
            "WP_008229489.1"
        ],
        "all_names": [
            "MATE family efflux transporter",
            "MATE family efflux transporter",
            "MATE family efflux transporter",
            "MATE family efflux transporter",
            "MATE family efflux transporter",
            "MATE family efflux transporter",
            "cation transporter"
        ],
        "function": {
            "TM_topology": "alpha-helical",
            "GO_terms": [
                "C:integral component of membrane",
                "F:antiporter activity",
                "F:xenobiotic transmembrane transporter activity"
            ],
            "Keywords": [
                "Membrane",
                "Transmembrane",
                "Transmembrane helix"
            ],
            "Function_description": "Multidrug efflux pump"
        },
        "structure": "",
        "uniprot_code": "A0A3F2V4R5_9GAMM",
        "model_state": "Model does not exist"
    },
    "1995": {
        "name": "DUF4282 domain-containing protein",
        "members": [
            "WP_198043549.1",
            "WP_101895298.1"
        ],
        "all_names": [
            "DUF4282 domain-containing protein",
            "DUF4282 domain-containing protein"
        ],
        "function": {
            "TM_topology": "alpha-helical",
            "GO_terms": [
                "C:integral component of membrane"
            ],
            "Keywords": [
                "Membrane",
                "Transmembrane",
                "Transmembrane helix"
            ],
            "Function_description": ""
        },
        "structure": "",
        "uniprot_code": "A0A2K9LNS8_9GAMM",
        "model_state": "Model does not exist"
    },
    "1996": {
        "name": "TetR/AcrR family transcriptional regulator",
        "members": [
            "WP_156872183.1",
            "MBA83190.1",
            "WP_210259187.1",
            "WP_051294076.1",
            "WP_108236737.1",
            "WP_028455975.1",
            "WP_096086459.1",
            "EGQ7901855.1",
            "WP_035257908.1",
            "WP_009888634.1",
            "WP_119745859.1",
            "WP_219800813.1",
            "WP_065091214.1",
            "WP_035229640.1",
            "WP_167782805.1",
            "MBN8872225.1",
            "QHQ36527.1",
            "SFK33775.1",
            "MBX3465644.1",
            "MBI5333146.1",
            "WP_167121913.1",
            "WP_201779107.1",
            "MBS3954824.1",
            "WP_020812322.1",
            "WP_174065286.1",
            "WP_101896365.1",
            "MBL9063823.1",
            "WP_009855705.1",
            "NVM78107.1",
            "WP_018699505.1",
            "WP_174969972.1",
            "WP_073015331.1",
            "WP_081565260.1",
            "WP_062567671.1"
        ],
        "all_names": [
            "transcriptional regulator",
            "TetR family transcriptional regulator",
            "TetR/AcrR family transcriptional regulator",
            "TetR/AcrR family transcriptional regulator",
            "TetR/AcrR family transcriptional regulator",
            "TetR family transcriptional regulator",
            "TetR/AcrR family transcriptional regulator",
            "TetR/AcrR family transcriptional regulator",
            "TetR/AcrR family transcriptional regulator",
            "TetR/AcrR family transcriptional regulator",
            "TetR/AcrR family transcriptional regulator",
            "TetR family transcriptional regulator",
            "TetR/AcrR family transcriptional regulator",
            "TetR/AcrR family transcriptional regulator",
            "transcriptional regulator",
            "TetR family transcriptional regulator",
            "TetR family transcriptional regulator",
            "DNA-binding transcriptional regulator%2C AcrR family",
            "TetR/AcrR family transcriptional regulator",
            "TetR/AcrR family transcriptional regulator",
            "TetR/AcrR family transcriptional regulator",
            "TetR/AcrR family transcriptional regulator",
            "CerR family C-terminal domain-containing protein",
            "TetR/AcrR family transcriptional regulator",
            "TetR/AcrR family transcriptional regulator",
            "transcriptional regulator",
            "TetR/AcrR family transcriptional regulator",
            "TetR family transcriptional regulator",
            "AcrR family transcriptional regulator",
            "TetR/AcrR family transcriptional regulator",
            "TetR/AcrR family transcriptional regulator",
            "TetR/AcrR family transcriptional regulator",
            "TetR/AcrR family transcriptional regulator",
            "TetR/AcrR family transcriptional regulator"
        ],
        "function": {
            "TM_topology": "",
            "GO_terms": [
                "F:DNA binding"
            ],
            "Keywords": [
                "DNA-binding"
            ],
            "Function_description": "Repressor involved in the biosynthesis of the osmoprotectant glycine betaine. It represses transcription of the choline transporter BetT and the genes of BetAB involved in the synthesis of glycine betaine"
        },
        "structure": "",
        "uniprot_code": "A0A6P2MPS7_BURL3",
        "model_state": "Model does not exist"
    },
    "1997": {
        "name": "DUF3336 domain-containing protein",
        "members": [
            "WP_156872076.1",
            "WP_101895297.1"
        ],
        "all_names": [
            "DUF3336 domain-containing protein",
            "DUF3336 domain-containing protein"
        ],
        "function": {
            "TM_topology": "",
            "GO_terms": [
                "F:triglyceride lipase activity",
                "P:lipid catabolic process"
            ],
            "Keywords": [
                "Lipid metabolism"
            ],
            "Function_description": ""
        },
        "structure": "",
        "uniprot_code": "A0A2K9LNR0_9GAMM",
        "model_state": "Model does not exist"
    },
    "1998": {
        "name": "N-acetyltransferase",
        "members": [
            "WP_156872077.1",
            "WP_199767942.1",
            "WP_113724073.1"
        ],
        "all_names": [
            "N-acetyltransferase",
            "N-acetyltransferase",
            "N-acetyltransferase"
        ],
        "function": {
            "TM_topology": "",
            "GO_terms": [
                "F:transferase activity"
            ],
            "Keywords": [
                "Transferase"
            ],
            "Function_description": ""
        },
        "structure": "",
        "uniprot_code": "A0A3F2V3H0_9GAMM",
        "model_state": "Model does not exist"
    },
    "1999": {
        "name": "acyl-CoA thioesterase",
        "members": [
            "WP_156872078.1",
            "WP_207622701.1",
            "MBK7663158.1",
            "WP_162574068.1",
            "OQA69819.1",
            "PIE83123.1",
            "WP_199767941.1",
            "SPD75698.1",
            "WP_158937463.1"
        ],
        "all_names": [
            "acyl-CoA thioesterase",
            "acyl-CoA thioesterase",
            "tol-pal system-associated acyl-CoA thioesterase",
            "acyl-CoA thioesterase",
            "Long-chain acyl-CoA thioesterase FadM",
            "tol-pal system-associated acyl-CoA thioesterase",
            "acyl-CoA thioesterase",
            "conserved hypothetical protein",
            "acyl-CoA thioesterase"
        ],
        "function": {
            "TM_topology": "",
            "GO_terms": [
                "F:hydrolase activity",
                "F:thiolester hydrolase activity",
                "F:4-hydroxybenzoyl-CoA thioesterase activity"
            ],
            "Keywords": [
                "Hydrolase"
            ],
            "Function_description": ""
        },
        "structure": "",
        "uniprot_code": "A0A6P2EHE6_9BURK",
        "model_state": "Model does not exist"
    },
    "2000": {
        "name": "bifunctional hydroxymethylpyrimidine kinase/phosphomethylpyrimidine kinase",
        "members": [
            "WP_156872079.1",
            "WP_115458405.1",
            "WP_101895294.1"
        ],
        "all_names": [
            "bifunctional hydroxymethylpyrimidine kinase/phosphomethylpyrimidine kinase",
            "bifunctional hydroxymethylpyrimidine kinase/phosphomethylpyrimidine kinase",
            "bifunctional hydroxymethylpyrimidine kinase/phosphomethylpyrimidine kinase"
        ],
        "function": {
            "TM_topology": "",
            "GO_terms": [
                "F:phosphomethylpyrimidine kinase activity",
                "P:thiamine biosynthetic process",
                "F:hydroxymethylpyrimidine kinase activity"
            ],
            "Keywords": [
                "Kinase",
                "Transferase"
            ],
            "Function_description": ""
        },
        "structure": "",
        "uniprot_code": "A0A3F2V4A5_9GAMM",
        "model_state": "Model does not exist"
    },
    "2001": {
        "name": "aspartate aminotransferase family protein",
        "members": [
            "WP_156872081.1",
            "MBE1283359.1",
            "WP_180982483.1",
            "MBK8915818.1",
            "WP_114277078.1",
            "WP_003816336.1",
            "WP_102107663.1",
            "WP_123330502.1",
            "WP_128174213.1",
            "WP_150060937.1",
            "SFK33306.1",
            "WP_093036515.1",
            "WP_093036521.1",
            "MBS0346985.1",
            "WP_084303547.1",
            "WP_078001749.1",
            "WP_195794422.1",
            "MCB2094732.1",
            "MCB2094726.1",
            "WP_187793283.1",
            "WP_090610269.1",
            "WP_197743477.1",
            "WP_174510940.1",
            "WP_081565197.1"
        ],
        "all_names": [
            "glutamate-1-semialdehyde 2%2C1-aminomutase",
            "aminotransferase class III-fold pyridoxal phosphate-dependent enzyme",
            "aminotransferase class III-fold pyridoxal phosphate-dependent enzyme",
            "L-lysine 6-transaminase",
            "aspartate aminotransferase family protein",
            "ornithine--oxo-acid transaminase",
            "aminotransferase class III-fold pyridoxal phosphate-dependent enzyme",
            "aspartate aminotransferase family protein",
            "aspartate aminotransferase family protein",
            "aspartate aminotransferase family protein",
            "ornithine--oxo-acid transaminase",
            "aspartate aminotransferase family protein",
            "aminotransferase class III-fold pyridoxal phosphate-dependent enzyme",
            "acetylornithine transaminase",
            "aspartate aminotransferase family protein",
            "aspartate aminotransferase family protein",
            "adenosylmethionine--8-amino-7-oxononanoate transaminase",
            "aspartate aminotransferase family protein",
            "aspartate aminotransferase family protein",
            "aspartate aminotransferase family protein",
            "aspartate aminotransferase family protein",
            "aminotransferase class III-fold pyridoxal phosphate-dependent enzyme",
            "aspartate aminotransferase family protein",
            "4-aminobutyrate--2-oxoglutarate transaminase"
        ],
        "function": {
            "TM_topology": "",
            "GO_terms": [
                "F:pyridoxal phosphate binding",
                "F:transaminase activity",
                "C:cytoplasm",
                "F:ornithine(lysine) transaminase activity",
                "F:ornithine-oxo-acid transaminase activity",
                "P:L-proline biosynthetic process"
            ],
            "Keywords": [
                "Pyridoxal phosphate",
                "Amino-acid biosynthesis",
                "Aminotransferase",
                "Cytoplasm",
                "Proline biosynthesis",
                "Transferase"
            ],
            "Function_description": "Catalyzes the interconversion of ornithine to glutamate semialdehyde"
        },
        "structure": "",
        "uniprot_code": "A0A443IH84_9GAMM",
        "model_state": "Model does not exist"
    },
    "2002": {
        "name": "DEAD/DEAH box helicase",
        "members": [
            "WP_156872082.1",
            "WP_224944460.1",
            "WP_212344488.1",
            "WP_105386354.1",
            "MBL8363152.1",
            "WP_035229584.1",
            "WP_109319334.1",
            "WP_016399956.1",
            "WP_005373544.1",
            "WP_072776628.1",
            "WP_199608582.1",
            "WP_216065445.1"
        ],
        "all_names": [
            "DEAD/DEAH box helicase",
            "DEAD/DEAH box helicase",
            "DEAD/DEAH box helicase",
            "DEAD/DEAH box helicase",
            "DEAD/DEAH box helicase",
            "ATP-dependent RNA helicase DbpA",
            "ATP-dependent RNA helicase DbpA",
            "ATP-dependent RNA helicase DbpA",
            "DEAD/DEAH box helicase",
            "DEAD/DEAH box helicase",
            "DEAD/DEAH box helicase",
            "DEAD/DEAH box helicase"
        ],
        "function": {
            "TM_topology": "",
            "GO_terms": [
                "F:ATP binding",
                "F:hydrolase activity",
                "F:nucleic acid binding",
                "F:RNA helicase activity",
                "C:cytoplasm"
            ],
            "Keywords": [
                "ATP-binding",
                "Helicase",
                "Hydrolase",
                "Nucleotide-binding",
                "Cytoplasm"
            ],
            "Function_description": ""
        },
        "structure": "",
        "uniprot_code": "A0A2U3BBD0_9VIBR",
        "model_state": "Model does not exist"
    },
    "2003": {
        "name": "GntR family transcriptional regulator",
        "members": [
            "TRL41301.1",
            "WP_092795126.1",
            "WP_054157445.1",
            "WP_184358503.1",
            "WP_202830203.1",
            "WP_016453385.1",
            "WP_115458557.1",
            "WP_222520128.1",
            "WP_138888988.1",
            "WP_138888982.1",
            "WP_083269482.1",
            "WP_069690979.1",
            "EDP65189.1",
            "WP_188517952.1",
            "WP_012701251.1",
            "MBN9508404.1",
            "WP_067754054.1",
            "WP_127905526.1",
            "QHQ36525.1",
            "WP_209767135.1",
            "WP_218059699.1",
            "WP_066013667.1",
            "WP_145397976.1",
            "TIN91037.1",
            "WP_036012851.1",
            "WP_046635766.1",
            "WP_176612621.1",
            "WP_036543671.1",
            "UCF92428.1",
            "WP_153357292.1",
            "WP_113062437.1",
            "WP_070471082.1",
            "WP_219745807.1",
            "WP_092809911.1",
            "WP_088449137.1",
            "WP_120504351.1",
            "MAY87818.1",
            "MBL3703837.1",
            "WP_205968550.1",
            "WP_013741458.1",
            "WP_015435361.1",
            "WP_197538758.1",
            "WP_016655940.1",
            "WP_117190291.1",
            "WP_137395513.1"
        ],
        "all_names": [
            "GntR family transcriptional regulator",
            "GntR family transcriptional regulator",
            "GntR family transcriptional regulator",
            "GntR family transcriptional regulator",
            "GntR family transcriptional regulator",
            "GntR family transcriptional regulator",
            "GntR family transcriptional regulator",
            "GntR family transcriptional regulator",
            "FadR family transcriptional regulator",
            "GntR family transcriptional regulator",
            "GntR family transcriptional regulator",
            "GntR family transcriptional regulator",
            "Transcriptional regulator%2C GntR family protein",
            "GntR family transcriptional regulator",
            "FadR family transcriptional regulator",
            "FadR family transcriptional regulator",
            "FadR family transcriptional regulator",
            "GntR family transcriptional regulator",
            "GntR family transcriptional regulator",
            "FCD domain-containing protein",
            "GntR family transcriptional regulator",
            "GntR family transcriptional regulator",
            "GntR family transcriptional regulator",
            "GntR family transcriptional regulator",
            "FadR family transcriptional regulator",
            "FadR family transcriptional regulator",
            "FCD domain-containing protein",
            "FCD domain-containing protein",
            "GntR family transcriptional regulator",
            "GntR family transcriptional regulator",
            "GntR family transcriptional regulator",
            "transcriptional regulator LldR",
            "FadR family transcriptional regulator",
            "histidine utilization repressor",
            "FadR family transcriptional regulator",
            "transcriptional regulator NanR",
            "GntR family transcriptional regulator",
            "FCD domain-containing protein",
            "GntR family transcriptional regulator",
            "GntR family transcriptional regulator",
            "GntR family transcriptional regulator",
            "GntR family transcriptional regulator",
            "UTRA domain-containing protein",
            "GntR family transcriptional regulator",
            "GntR family transcriptional regulator"
        ],
        "function": {
            "TM_topology": "",
            "GO_terms": [
                "F:DNA binding",
                "F:DNA-binding transcription factor activity",
                "P:histidine metabolic process",
                "P:negative regulation of transcription, DNA-templated"
            ],
            "Keywords": [
                "DNA-binding",
                "Transcription",
                "Transcription regulation",
                "Coiled coil",
                "Pyruvate"
            ],
            "Function_description": ""
        },
        "structure": "",
        "uniprot_code": "A0A7W5X375_9HYPH",
        "model_state": "Model does not exist"
    },
    "2004": {
        "name": "ABC transporter permease",
        "members": [
            "TRL41305.1",
            "TRL41304.1",
            "WP_088562385.1",
            "WP_207762123.1",
            "WP_088562358.1",
            "WP_146366317.1",
            "WP_146366316.1",
            "MBE1283355.1",
            "WP_149249490.1",
            "WP_149249491.1",
            "MBY4595619.1",
            "WP_091911898.1",
            "WP_091912264.1",
            "NRB16386.1",
            "NRB16385.1",
            "WP_060514558.1",
            "WP_012272422.1",
            "GDY14352.1",
            "OWW19621.1",
            "WP_202306819.1",
            "WP_168472776.1",
            "WP_168472775.1",
            "WP_081797409.1",
            "WP_188476431.1",
            "WP_116387871.1",
            "WP_210528267.1",
            "WP_210528268.1",
            "WP_028455970.1",
            "WP_028455971.1",
            "WP_062588063.1",
            "WP_062588065.1",
            "WP_062588077.1",
            "WP_156462064.1",
            "WP_208230554.1",
            "WP_054157448.1",
            "WP_054157449.1",
            "WP_210292479.1",
            "WP_184358506.1",
            "WP_150089940.1",
            "WP_150089944.1",
            "WP_104957145.1",
            "WP_069299184.1",
            "CAD5369264.1",
            "MBB3902362.1",
            "MBB3902361.1",
            "WP_235514965.1",
            "WP_222520131.1",
            "WP_222520132.1",
            "WP_101752957.1",
            "WP_138888986.1",
            "WP_138888985.1",
            "WP_003808339.1",
            "MCB8877004.1",
            "WP_138660325.1",
            "WP_170311753.1",
            "EDP65197.1",
            "WP_202334453.1",
            "PZO68105.1",
            "WP_150969496.1",
            "WP_150969297.1",
            "MBN9508428.1",
            "MBN9508427.1",
            "MBN9028661.1",
            "MBN9028660.1",
            "MBN9028657.1",
            "MBN9028656.1",
            "WP_217904397.1",
            "WP_094831946.1",
            "WP_094831948.1",
            "WP_094826137.1",
            "SOY54935.1",
            "WP_038022375.1",
            "MBV9734355.1",
            "MBV9734356.1",
            "WP_209767122.1",
            "WP_066013661.1",
            "WP_066013662.1",
            "WP_066013675.1",
            "WP_066013705.1",
            "WP_066013706.1",
            "WP_221244432.1",
            "WP_184485569.1",
            "MBE7417055.1",
            "CAJ91824.1",
            "WP_013662774.1",
            "WP_013662773.1",
            "WP_106689294.1",
            "WP_088709596.1",
            "WP_211182217.1",
            "WP_145397980.1",
            "WP_145397981.1",
            "WP_110524701.1",
            "WP_110524699.1",
            "WP_207806965.1",
            "WP_110524684.1",
            "WP_026872209.1",
            "WP_211230481.1",
            "AKQ65189.1",
            "AKQ65188.1",
            "AKQ65159.1",
            "AKQ65158.1",
            "NLI82228.1",
            "WP_056187955.1",
            "WP_056187958.1",
            "WP_105426611.1",
            "WP_105426612.1",
            "OJH36280.1",
            "NOZ53853.1",
            "WP_067648160.1",
            "WP_067648156.1",
            "WP_067648137.1",
            "WP_067648134.1",
            "WP_174065291.1",
            "WP_174065290.1",
            "WP_037085996.1",
            "WP_046635759.1",
            "WP_151122109.1",
            "WP_231067821.1",
            "WP_003807400.1",
            "WP_003816320.1",
            "TDM08542.1",
            "WP_209018783.1",
            "WP_153357303.1",
            "WP_084303545.1",
            "WP_143486483.1",
            "WP_143486475.1",
            "WP_055460478.1",
            "WP_055460479.1",
            "WP_009857271.1",
            "WP_219745803.1",
            "WP_219745804.1",
            "MBK7542226.1",
            "WP_133315153.1",
            "WP_108094101.1",
            "WP_108094865.1",
            "MBW1928460.1",
            "WP_120504356.1",
            "MCB2094729.1",
            "MCB2094728.1",
            "WP_201812067.1",
            "WP_191125390.1",
            "OWK20713.1",
            "WP_027262168.1",
            "WP_051372379.1",
            "WP_011456162.1",
            "WP_011456172.1",
            "WP_011456173.1",
            "WP_090075042.1",
            "WP_074256162.1",
            "MBL8736779.1",
            "WP_220361138.1",
            "WP_220361137.1",
            "UCE30376.1",
            "UCE32957.1",
            "OYV44949.1",
            "OYV45027.1",
            "WP_225768855.1",
            "WP_225768856.1",
            "WP_143791370.1",
            "WP_009815935.1",
            "WP_009815934.1",
            "WP_040053446.1",
            "WP_077161315.1",
            "WP_041733213.1",
            "QEW19764.1",
            "QEW19765.1",
            "WP_056045847.1",
            "WP_162894666.1",
            "WP_117190302.1",
            "WP_027675260.1",
            "WP_137395518.1",
            "PID43924.1",
            "PID43923.1"
        ],
        "all_names": [
            "ABC transporter permease",
            "ABC transporter permease",
            "sugar ABC transporter permease",
            "ABC transporter permease subunit",
            "ABC transporter permease",
            "carbohydrate ABC transporter permease",
            "sugar ABC transporter permease",
            "molybdate ABC transporter permease subunit",
            "sugar ABC transporter permease",
            "carbohydrate ABC transporter permease",
            "nitrate ABC transporter permease",
            "ABC transporter permease",
            "ABC transporter permease",
            "ABC transporter permease subunit",
            "ABC transporter permease subunit",
            "microcin C ABC transporter permease YejB",
            "ABC transporter permease",
            "ABC transporter",
            "amino acid ABC transporter permease",
            "carbohydrate ABC transporter permease",
            "ABC transporter permease",
            "ABC transporter permease",
            "sugar ABC transporter permease",
            "ABC transporter permease subunit",
            "molybdate ABC transporter permease subunit",
            "sugar ABC transporter permease",
            "carbohydrate ABC transporter permease",
            "sulfate ABC transporter permease subunit CysW",
            "sulfate ABC transporter permease subunit CysT",
            "ABC transporter permease subunit",
            "oligopeptide ABC transporter permease OppB",
            "sugar ABC transporter permease",
            "carbohydrate ABC transporter permease",
            "amino acid ABC transporter permease",
            "ABC transporter permease subunit",
            "ABC transporter permease subunit",
            "ABC transporter permease",
            "ABC transporter permease",
            "amino acid ABC transporter permease",
            "amino acid ABC transporter permease",
            "nitrate ABC transporter permease",
            "ABC transporter permease",
            "ABC transporter ATP-binding protein",
            "sulfate transport system permease protein",
            "sulfate transport system permease protein",
            "nitrate ABC transporter permease",
            "ABC transporter permease",
            "ABC transporter permease",
            "phosphate ABC transporter permease subunit PstC",
            "ABC transporter permease",
            "ABC transporter permease",
            "molybdate ABC transporter permease subunit",
            "ABC transporter permease",
            "sugar ABC transporter permease",
            "carbohydrate ABC transporter permease",
            "ABC transporter permease protein",
            "carbohydrate ABC transporter permease",
            "phosphate ABC transporter permease subunit PstC",
            "ABC transporter permease",
            "ABC transporter permease",
            "sugar ABC transporter permease",
            "carbohydrate ABC transporter permease",
            "amino acid ABC transporter permease",
            "amino acid ABC transporter permease",
            "ABC transporter permease",
            "ABC transporter permease",
            "ABC transporter permease subunit",
            "ABC transporter permease",
            "amino acid ABC transporter permease",
            "amino acid ABC transporter permease",
            "molybdate transport protein%3B ABC transporter%2C membrane component",
            "ABC transporter permease subunit",
            "sugar ABC transporter permease",
            "carbohydrate ABC transporter permease",
            "ABC transporter permease subunit",
            "amino acid ABC transporter permease",
            "amino acid ABC transporter permease",
            "ABC transporter permease",
            "carbohydrate ABC transporter permease",
            "sugar ABC transporter permease",
            "ABC transporter permease subunit",
            "ABC transporter permease subunit",
            "ABC transporter permease",
            "ABC-type transporter%2C permease component: MolT family",
            "sn-glycerol-3-phosphate ABC transporter permease UgpA",
            "sn-glycerol-3-phosphate ABC transporter permease UgpE",
            "ABC transporter permease",
            "amino acid ABC transporter permease",
            "histidine ABC transporter permease HisM",
            "amino acid ABC transporter permease",
            "amino acid ABC transporter permease",
            "sulfate ABC transporter permease subunit CysT",
            "sulfate ABC transporter permease subunit CysW",
            "ABC transporter permease",
            "ABC transporter permease",
            "ABC transporter permease",
            "ABC transporter permease subunit",
            "Phosphate transport system permease protein PstC",
            "Phosphate transport system permease protein PstA",
            "Sulfate transport system permease protein CysW",
            "Sulfate transport system permease protein CysT",
            "amino acid ABC transporter permease",
            "ABC transporter permease",
            "ABC transporter permease",
            "carbohydrate ABC transporter permease",
            "sugar ABC transporter permease",
            "sulfate ABC transporter permease",
            "molybdate ABC transporter permease subunit",
            "ABC transporter permease subunit",
            "oligopeptide ABC transporter permease OppB",
            "sugar ABC transporter permease",
            "carbohydrate ABC transporter permease",
            "ABC transporter permease",
            "ABC transporter permease",
            "ABC transporter permease",
            "ABC transporter permease",
            "sugar ABC transporter permease",
            "carbohydrate ABC transporter permease",
            "ABC transporter permease",
            "molybdate ABC transporter permease subunit",
            "ABC transporter permease",
            "ABC transporter permease",
            "ABC transporter permease",
            "ABC transporter permease",
            "ABC transporter permease",
            "ABC transporter permease",
            "carbohydrate ABC transporter permease",
            "sugar ABC transporter permease",
            "ABC transporter permease",
            "ABC transporter permease",
            "ABC transporter permease",
            "phosphate ABC transporter permease subunit PstC",
            "ABC transporter permease",
            "microcin C ABC transporter permease YejB",
            "ABC transporter permease",
            "amino acid ABC transporter permease",
            "carbohydrate ABC transporter permease",
            "ABC transporter permease",
            "ABC transporter permease",
            "sugar ABC transporter permease",
            "amino acid ABC transporter permease",
            "amino acid ABC transporter permease",
            "ABC transporter permease",
            "ABC transporter permease",
            "ABC transporter permease",
            "oligopeptide ABC transporter permease OppB",
            "ABC transporter permease subunit",
            "ABC transporter permease",
            "ABC transporter permease",
            "ABC transporter permease subunit",
            "ABC transporter permease subunit",
            "ABC transporter permease subunit",
            "phosphate ABC transporter permease PstA",
            "phosphate ABC transporter permease subunit PstC",
            "amino acid ABC transporter permease",
            "histidine ABC transporter permease",
            "ABC transporter permease",
            "ABC transporter permease",
            "phosphate ABC transporter permease subunit PstC",
            "ABC transporter permease",
            "ABC transporter permease",
            "ABC transporter permease",
            "ABC transporter permease",
            "ABC transporter permease",
            "L-arabinose transport system permease protein AraQ",
            "sn-glycerol-3-phosphate transport system permease protein UgpA",
            "ABC transporter permease",
            "ABC transporter permease",
            "ABC transporter permease",
            "ABC transporter permease",
            "ABC transporter permease",
            "ABC transporter permease",
            "ABC transporter permease"
        ],
        "function": {
            "TM_topology": "alpha-helical",
            "GO_terms": [
                "C:integral component of membrane",
                "C:plasma membrane",
                "F:ABC-type sulfate transporter activity"
            ],
            "Keywords": [
                "Cell inner membrane",
                "Cell membrane",
                "Membrane",
                "Sulfate transport",
                "Transmembrane",
                "Transmembrane helix",
                "Transport"
            ],
            "Function_description": "Part of the ABC transporter complex (TC 3.A.1.6.1) involved in sulfate/thiosulfate import"
        },
        "structure": "",
        "uniprot_code": "A0A5M8FU73_9GAMM",
        "model_state": "Model does not exist"
    },
    "2005": {
        "name": "ABC transporter substrate-binding protein",
        "members": [
            "TRL41306.1",
            "WP_088562431.1",
            "WP_179027859.1",
            "GDY14353.1",
            "WP_210259202.1",
            "WP_062588067.1",
            "WP_054157450.1",
            "WP_184358504.1",
            "WP_222521219.1",
            "WP_138888987.1",
            "EDP65196.1",
            "MBN9028658.1",
            "WP_066013673.1",
            "WP_110524682.1",
            "WP_026872211.1",
            "WP_056187961.1",
            "WP_067648152.1",
            "WP_174065292.1",
            "WP_174065283.1",
            "WP_046635761.1",
            "TDM08541.1",
            "WP_153357281.1",
            "WP_219745805.1",
            "WP_178086397.1",
            "WP_108094103.1",
            "WP_139236490.1",
            "WP_011456171.1",
            "WP_207445281.1",
            "WP_206030322.1",
            "WP_225768857.1",
            "WP_077160579.1",
            "WP_117190298.1",
            "WP_137395517.1",
            "PID43926.1"
        ],
        "all_names": [
            "peptide ABC transporter substrate-binding protein",
            "ABC transporter substrate-binding protein",
            "extracellular solute-binding protein",
            "peptide ABC transporter substrate-binding protein",
            "ABC transporter substrate-binding protein",
            "peptide ABC transporter substrate-binding protein",
            "ABC transporter substrate-binding protein",
            "ABC transporter substrate-binding protein",
            "ABC transporter substrate-binding protein",
            "ABC transporter substrate-binding protein",
            "ABC transporter substrate-binding protein",
            "ABC transporter substrate-binding protein",
            "ABC transporter substrate-binding protein",
            "ABC transporter substrate-binding protein",
            "ABC transporter substrate-binding protein",
            "ABC transporter substrate-binding protein",
            "peptide ABC transporter substrate-binding protein",
            "ABC transporter substrate-binding protein",
            "ABC transporter substrate-binding protein",
            "ABC transporter substrate-binding protein",
            "ABC transporter substrate-binding protein",
            "ABC transporter substrate-binding protein",
            "ABC transporter substrate-binding protein",
            "extracellular solute-binding protein",
            "extracellular solute-binding protein",
            "ABC transporter substrate-binding protein",
            "peptide ABC transporter substrate-binding protein",
            "ABC transporter substrate-binding protein",
            "ABC transporter substrate-binding protein",
            "ABC transporter substrate-binding protein",
            "ABC transporter substrate-binding protein",
            "ABC transporter substrate-binding protein",
            "ABC transporter substrate-binding protein",
            "nickel/dipeptide/oligopeptide ABC transporter substrate-binding protein"
        ],
        "function": {
            "TM_topology": "",
            "GO_terms": [
                "C:ATP-binding cassette (ABC) transporter complex",
                "P:transmembrane transport",
                "C:periplasmic space"
            ],
            "Keywords": [
                "Signal",
                "Periplasm",
                "Plasmid"
            ],
            "Function_description": ""
        },
        "structure": "",
        "uniprot_code": "A0A8A6K5S9_9PROT",
        "model_state": "Model does not exist"
    },
    "2006": {
        "name": "FAD-binding oxidoreductase",
        "members": [
            "TRL41307.1",
            "TRL41303.1",
            "WP_153341949.1",
            "WP_044616502.1",
            "TAM50372.1",
            "TAM50374.1",
            "WP_061290238.1",
            "WP_202662114.1",
            "WP_150060916.1",
            "WP_221237090.1",
            "WP_221237092.1",
            "WP_145397983.1",
            "WP_182322857.1",
            "WP_174209156.1",
            "WP_199378970.1",
            "WP_160554747.1",
            "WP_092809912.1",
            "WP_144299552.1",
            "WP_051372382.1",
            "WP_027262171.1",
            "WP_220361272.1",
            "WP_214359955.1",
            "QEW19767.1",
            "WP_165120321.1"
        ],
        "all_names": [
            "FAD-binding oxidoreductase",
            "FAD-binding oxidoreductase",
            "FAD-binding oxidoreductase",
            "sarcosine oxidase subunit beta family protein",
            "FAD-binding oxidoreductase",
            "FAD-binding oxidoreductase",
            "L-2-hydroxyglutarate oxidase",
            "FAD-binding oxidoreductase",
            "FAD-binding oxidoreductase",
            "FAD-dependent oxidoreductase",
            "sarcosine oxidase subunit beta family protein",
            "FAD-binding oxidoreductase",
            "TIGR03364 family FAD-dependent oxidoreductase",
            "FAD-binding oxidoreductase",
            "FAD-binding oxidoreductase",
            "FAD-dependent oxidoreductase",
            "FAD-binding oxidoreductase",
            "TIGR03364 family FAD-dependent oxidoreductase",
            "FAD-binding oxidoreductase",
            "FAD-binding oxidoreductase",
            "FAD-dependent oxidoreductase",
            "D-amino acid dehydrogenase",
            "Hydrogen cyanide synthase subunit HcnC precursor",
            "TIGR03364 family FAD-dependent oxidoreductase"
        ],
        "function": {
            "TM_topology": "alpha-helical",
            "GO_terms": [
                "F:glycine dehydrogenase (cyanide-forming) activity",
                "C:integral component of membrane",
                "F:oxidoreductase activity",
                "F:sarcosine oxidase activity",
                "P:tetrahydrofolate metabolic process"
            ],
            "Keywords": [
                "Oxidoreductase",
                "Membrane",
                "Transmembrane",
                "Transmembrane helix"
            ],
            "Function_description": ""
        },
        "structure": "",
        "uniprot_code": "A0A7G5EII8_9BURK",
        "model_state": "Model does not exist"
    },
    "2007": {
        "name": "SDR family oxidoreductase",
        "members": [
            "TRL41308.1",
            "WP_205926178.1",
            "KAF0230549.1",
            "WP_146366435.1",
            "WP_104356479.1",
            "WP_120456691.1",
            "KAB7648287.1",
            "KAB7648261.1",
            "WP_164693731.1",
            "WP_176502573.1",
            "SUB17157.1",
            "WP_056488927.1",
            "WP_108236739.1",
            "WP_096086460.1",
            "CDG85962.1",
            "WP_087630986.1",
            "WP_006315912.1",
            "WP_006315914.1",
            "WP_004928967.1",
            "ABC35658.1",
            "WP_202830219.1",
            "WP_036236354.1",
            "WP_056234494.1",
            "WP_162455162.1",
            "EDP65185.1",
            "MBK9083190.1",
            "WP_188517951.1",
            "WP_090437634.1",
            "EAW42312.1",
            "WP_097459718.1",
            "WP_191943917.1",
            "WP_191943921.1",
            "WP_133879761.1",
            "MBN9508430.1",
            "WP_066486265.1",
            "WP_066486208.1",
            "WP_035229631.1",
            "WP_035229628.1",
            "WP_127905517.1",
            "WP_146543525.1",
            "MBV9734349.1",
            "MBV9734358.1",
            "WP_078758133.1",
            "WP_209767126.1",
            "WP_209767128.1",
            "WP_209767130.1",
            "WP_117331708.1",
            "WP_066013700.1",
            "WP_108023174.1",
            "WP_200788138.1",
            "WP_152576264.1",
            "WP_152576238.1",
            "WP_052103911.1",
            "PJJ96093.1",
            "WP_194618987.1",
            "WP_154692587.1",
            "WP_154692586.1",
            "WP_025293561.1",
            "WP_025293560.1",
            "WP_020812313.1",
            "WP_065654942.1",
            "WP_140755845.1",
            "WP_048443423.1",
            "WP_131905740.1",
            "KHD04723.1",
            "CAA0093947.1",
            "WP_128441398.1",
            "WP_160554726.1",
            "MBK8240573.1",
            "WP_164962142.1",
            "WP_107961428.1",
            "WP_128782522.1",
            "WP_132073000.1",
            "WP_149254252.1",
            "MBK7542224.1",
            "WP_128901981.1",
            "WP_088449140.1",
            "WP_088449134.1",
            "NVM78103.1",
            "NVM78102.1",
            "KGT02597.1",
            "WP_215219225.1",
            "WP_035055154.1",
            "MBI5256107.1",
            "WP_201812078.1",
            "OWK20708.1",
            "OWK20710.1",
            "WP_027262170.1",
            "ETF03246.1",
            "WP_207445307.1",
            "WP_015435349.1",
            "WP_137181629.1",
            "WP_091333079.1",
            "WP_158937470.1",
            "WP_158937471.1",
            "WP_209103486.1",
            "WP_192555916.1",
            "WP_016655917.1",
            "WP_016655938.1",
            "WP_012018650.1"
        ],
        "all_names": [
            "SDR family NAD(P)-dependent oxidoreductase",
            "SDR family oxidoreductase",
            "3-oxoacyl-acyl-carrier protein",
            "SDR family oxidoreductase",
            "SDR family NAD(P)-dependent oxidoreductase",
            "SDR family oxidoreductase",
            "3-hydroxybutyrate dehydrogenase",
            "SDR family NAD(P)-dependent oxidoreductase",
            "SDR family NAD(P)-dependent oxidoreductase",
            "SDR family oxidoreductase",
            "3-oxoacyl-[acyl-carrier-protein] reductase FabG",
            "2-dehydro-3-deoxy-D-gluconate 5-dehydrogenase KduD",
            "SDR family oxidoreductase",
            "SDR family oxidoreductase",
            "short chain dehydrogenase family protein",
            "SDR family oxidoreductase",
            "SDR family oxidoreductase",
            "SDR family oxidoreductase",
            "SDR family oxidoreductase",
            "oxidoreductase%2C short chain dehydrogenase/reductase family",
            "SDR family oxidoreductase",
            "SDR family NAD(P)-dependent oxidoreductase",
            "D-threitol dehydrogenase",
            "SDR family oxidoreductase",
            "hypothetical protein",
            "3-hydroxybutyrate dehydrogenase",
            "SDR family oxidoreductase",
            "SDR family oxidoreductase",
            "3-ketoacyl-(acyl-carrier-protein) reductase",
            "SDR family NAD(P)-dependent oxidoreductase",
            "SDR family oxidoreductase",
            "SDR family oxidoreductase",
            "SDR family oxidoreductase",
            "SDR family oxidoreductase",
            "SDR family oxidoreductase",
            "SDR family oxidoreductase",
            "SDR family oxidoreductase",
            "SDR family oxidoreductase",
            "SDR family oxidoreductase",
            "SDR family NAD(P)-dependent oxidoreductase",
            "SDR family oxidoreductase",
            "3-oxoacyl-ACP reductase FabG",
            "SDR family oxidoreductase",
            "SDR family oxidoreductase",
            "SDR family oxidoreductase",
            "SDR family oxidoreductase",
            "SDR family oxidoreductase",
            "SDR family oxidoreductase",
            "glucose 1-dehydrogenase",
            "glucose 1-dehydrogenase",
            "3-hydroxybutyrate dehydrogenase",
            "SDR family NAD(P)-dependent oxidoreductase",
            "SDR family oxidoreductase",
            "3-hydroxyacyl-CoA dehydrogenase",
            "SDR family NAD(P)-dependent oxidoreductase",
            "SDR family oxidoreductase",
            "SDR family oxidoreductase",
            "SDR family oxidoreductase",
            "SDR family oxidoreductase",
            "SDR family oxidoreductase",
            "SDR family oxidoreductase",
            "SDR family oxidoreductase",
            "SDR family oxidoreductase",
            "acetoacetyl-CoA reductase",
            "3-oxoacyl-ACP reductase",
            "3-oxoacyl-[acyl-carrier-protein] reductase FabG",
            "SDR family NAD(P)-dependent oxidoreductase",
            "SDR family oxidoreductase",
            "SDR family NAD(P)-dependent oxidoreductase",
            "3-hydroxyacyl-CoA dehydrogenase",
            "SDR family oxidoreductase",
            "SDR family NAD(P)-dependent oxidoreductase",
            "SDR family oxidoreductase",
            "SDR family oxidoreductase",
            "SDR family NAD(P)-dependent oxidoreductase",
            "enoyl-ACP reductase FabI",
            "oxidoreductase",
            "SDR family oxidoreductase",
            "3-oxoacyl-[acyl-carrier protein] reductase",
            "NAD(P)-dependent dehydrogenase (short-subunit alcohol dehydrogenase family)",
            "short chain dehydrogenase family protein",
            "SDR family NAD(P)-dependent oxidoreductase",
            "SDR family NAD(P)-dependent oxidoreductase",
            "SDR family oxidoreductase",
            "SDR family oxidoreductase",
            "short-chain dehydrogenase",
            "short-chain dehydrogenase",
            "SDR family NAD(P)-dependent oxidoreductase",
            "3-hydroxybutyrate dehydrogenase",
            "SDR family oxidoreductase",
            "SDR family oxidoreductase",
            "SDR family oxidoreductase",
            "SDR family oxidoreductase",
            "SDR family NAD(P)-dependent oxidoreductase",
            "SDR family NAD(P)-dependent oxidoreductase",
            "SDR family oxidoreductase",
            "SDR family oxidoreductase",
            "acetoin reductase",
            "SDR family NAD(P)-dependent oxidoreductase",
            "glucose 1-dehydrogenase"
        ],
        "function": {
            "TM_topology": "",
            "GO_terms": [
                "F:oxidoreductase activity",
                "F:3-oxo-glutaryl-[acp] methyl ester reductase activity",
                "F:3-oxo-pimeloyl-[acp] methyl ester reductase activity",
                "F:3-oxoacyl-[acyl-carrier-protein] reductase (NADPH) activity",
                "F:NAD binding",
                "P:fatty acid biosynthetic process"
            ],
            "Keywords": [
                "Fatty acid biosynthesis",
                "Fatty acid metabolism",
                "Lipid biosynthesis",
                "Lipid metabolism",
                "NADP",
                "Oxidoreductase"
            ],
            "Function_description": "Catalyzes the NADPH-dependent reduction of beta-ketoacyl-ACP substrates to beta-hydroxyacyl-ACP products, the first reductive step in the elongation cycle of fatty acid biosynthesis"
        },
        "structure": "",
        "uniprot_code": "A0A8A7CU09_9HYPH",
        "model_state": "Model does not exist"
    },
    "2008": {
        "name": "MarR family transcriptional regulator",
        "members": [
            "TRL41309.1",
            "WP_104356484.1",
            "WP_164693733.1",
            "WP_189046657.1",
            "WP_087668827.1",
            "WP_201682658.1",
            "UDL04803.1",
            "WP_159978103.1",
            "WP_209947345.1",
            "WP_013235948.1",
            "WP_160120400.1",
            "NDW05816.1",
            "WP_209596683.1",
            "WP_056228684.1",
            "WP_056228680.1",
            "WP_226415202.1",
            "WP_192127511.1",
            "WP_106515664.1",
            "NVM78111.1",
            "MAY87813.1",
            "WP_201812075.1",
            "MBL3703841.1",
            "WP_201082492.1",
            "WP_062567676.1"
        ],
        "all_names": [
            "winged helix-turn-helix transcriptional regulator",
            "MarR family transcriptional regulator",
            "MarR family transcriptional regulator",
            "MarR family transcriptional regulator",
            "MarR family transcriptional regulator",
            "MarR family transcriptional regulator",
            "MarR family transcriptional regulator",
            "MarR family transcriptional regulator",
            "MarR family transcriptional regulator",
            "MarR family transcriptional regulator",
            "MarR family winged helix-turn-helix transcriptional regulator",
            "MarR family transcriptional regulator",
            "MarR family transcriptional regulator",
            "MarR family transcriptional regulator",
            "MarR family transcriptional regulator",
            "MarR family transcriptional regulator",
            "MarR family transcriptional regulator",
            "MarR family transcriptional regulator",
            "DNA-binding MarR family transcriptional regulator",
            "transcriptional regulator",
            "MarR family winged helix-turn-helix transcriptional regulator",
            "MarR family transcriptional regulator",
            "MarR family transcriptional regulator",
            "MarR family transcriptional regulator"
        ],
        "function": {
            "TM_topology": "",
            "GO_terms": [
                "F:DNA-binding transcription factor activity",
                "F:DNA binding"
            ],
            "Keywords": [
                "DNA-binding",
                "Plasmid"
            ],
            "Function_description": ""
        },
        "structure": "",
        "uniprot_code": "A0A7T8MHU7_9PROT",
        "model_state": "Model does not exist"
    },
    "2009": {
        "name": "sulfotransferase",
        "members": [
            "TRL41314.1",
            "WP_034474657.1",
            "WP_019467532.1"
        ],
        "all_names": [
            "sulfotransferase domain-containing protein",
            "sulfotransferase",
            "sulfotransferase"
        ],
        "function": {
            "TM_topology": "",
            "GO_terms": [
                "F:sulfotransferase activity"
            ],
            "Keywords": [
                "Transferase"
            ],
            "Function_description": ""
        },
        "structure": "",
        "uniprot_code": "A0A075K7T3_9GAMM",
        "model_state": "Model does not exist"
    },
    "2010": {
        "name": "polysaccharide export protein",
        "members": [
            "TRL41315.1",
            "WP_168814708.1",
            "WP_235587669.1",
            "WP_088684051.1",
            "WP_062588413.1",
            "WP_105386347.1",
            "WP_054157442.1",
            "WP_184358495.1",
            "WP_105744767.1",
            "WP_092998627.1",
            "WP_066876702.1",
            "WP_075641694.1",
            "WP_189489415.1",
            "WP_035257912.1",
            "WP_222520127.1",
            "WP_159978119.1",
            "WP_130407247.1",
            "WP_150969305.1",
            "WP_127905529.1",
            "WP_104679858.1",
            "WP_067648172.1",
            "WP_174065295.1",
            "WP_046635775.1",
            "WP_153357275.1",
            "WP_174134980.1",
            "WP_128441388.1",
            "WP_037382254.1",
            "WP_149254255.1",
            "WP_219745795.1",
            "WP_092809927.1",
            "AJD45644.1",
            "WP_133315149.1",
            "WP_071633328.1",
            "WP_106743522.1",
            "WP_011456158.1",
            "WP_117190290.1",
            "WP_137395511.1",
            "WP_165120327.1"
        ],
        "all_names": [
            "polysaccharide export protein",
            "polysaccharide export protein",
            "polysaccharide export protein",
            "polysaccharide export protein",
            "polysaccharide export protein",
            "polysaccharide export protein",
            "polysaccharide export protein",
            "polysaccharide export protein",
            "polysaccharide export protein",
            "polysaccharide export protein",
            "polysaccharide export protein",
            "polysaccharide export protein",
            "polysaccharide export protein",
            "polysaccharide export protein",
            "polysaccharide export protein",
            "polysaccharide export protein",
            "polysaccharide export protein",
            "polysaccharide export protein",
            "polysaccharide export protein",
            "polysaccharide export protein",
            "polysaccharide export protein",
            "polysaccharide export protein",
            "polysaccharide export protein",
            "polysaccharide export protein",
            "polysaccharide export protein",
            "polysaccharide export protein",
            "polysaccharide export protein",
            "polysaccharide export protein",
            "polysaccharide export protein",
            "polysaccharide export protein",
            "polysaccharide export protein",
            "polysaccharide export protein",
            "polysaccharide export protein",
            "polysaccharide export protein",
            "polysaccharide export protein",
            "polysaccharide export protein",
            "polysaccharide export protein",
            "polysaccharide export protein"
        ],
        "function": {
            "TM_topology": "",
            "GO_terms": [
                "C:membrane",
                "F:polysaccharide transmembrane transporter activity"
            ],
            "Keywords": [
                "Plasmid",
                "Signal",
                "Transport"
            ],
            "Function_description": ""
        },
        "structure": "",
        "uniprot_code": "A0A7X8T3M0_9HYPH",
        "model_state": "Model does not exist"
    },
    "2011": {
        "name": "hypothetical protein",
        "members": [
            "TRL41331.1",
            "WP_105386330.1",
            "WP_153435872.1",
            "WP_075641707.1",
            "WP_222520111.1",
            "WP_150969320.1",
            "WP_127905544.1",
            "WP_046636070.1",
            "WP_174135014.1",
            "WP_197939094.1",
            "WP_132073249.1",
            "WP_219745779.1",
            "WP_011456142.1",
            "WP_117190521.1",
            "WP_137395499.1"
        ],
        "all_names": [
            "hypothetical protein",
            "hypothetical protein",
            "hypothetical protein",
            "hypothetical protein",
            "hypothetical protein",
            "hypothetical protein",
            "hypothetical protein",
            "hypothetical protein",
            "hypothetical protein",
            "hypothetical protein",
            "hypothetical protein",
            "hypothetical protein",
            "hypothetical protein",
            "hypothetical protein",
            "hypothetical protein"
        ],
        "function": {
            "TM_topology": "alpha-helical",
            "GO_terms": [
                "C:integral component of membrane"
            ],
            "Keywords": [
                "Membrane",
                "Transmembrane",
                "Transmembrane helix",
                "Coiled coil"
            ],
            "Function_description": ""
        },
        "structure": "",
        "uniprot_code": "A0A7T3A7H8_SPHPI",
        "model_state": "Model does not exist"
    },
    "2012": {
        "name": "hypothetical protein",
        "members": [
            "TRL41332.1",
            "WP_158693539.1",
            "WP_066876674.1",
            "WP_175577311.1",
            "WP_150969321.1",
            "WP_172729933.1",
            "WP_219745778.1",
            "WP_117190274.1"
        ],
        "all_names": [
            "hypothetical protein",
            "hypothetical protein",
            "hypothetical protein",
            "hypothetical protein",
            "hypothetical protein",
            "hypothetical protein",
            "hypothetical protein",
            "hypothetical protein"
        ],
        "function": {
            "TM_topology": "",
            "GO_terms": [],
            "Keywords": [
                "Signal"
            ],
            "Function_description": ""
        },
        "structure": "",
        "uniprot_code": "A0A7V7TWQ2_9HYPH",
        "model_state": "Model does not exist"
    },
    "2013": {
        "name": "DUF1851 domain-containing protein",
        "members": [
            "WP_047481949.1",
            "WP_173126329.1",
            "WP_067754012.1",
            "WP_067754009.1",
            "WP_168083779.1",
            "WP_168083778.1",
            "WP_168083777.1",
            "WP_168083776.1",
            "WP_130599600.1",
            "WP_212706320.1",
            "MBI5256104.1",
            "WP_215980964.1"
        ],
        "all_names": [
            "DUF1851 domain-containing protein",
            "DUF1851 domain-containing protein",
            "DUF1851 domain-containing protein",
            "DUF1851 domain-containing protein",
            "DUF1851 domain-containing protein",
            "DUF1851 domain-containing protein",
            "DUF1851 domain-containing protein",
            "DUF1851 domain-containing protein",
            "DUF1851 domain-containing protein",
            "GAD-like domain-containing protein",
            "DUF1851 domain-containing protein",
            "DUF1851 domain-containing protein"
        ],
        "function": {
            "TM_topology": "",
            "GO_terms": [],
            "Keywords": [],
            "Function_description": ""
        },
        "structure": "",
        "uniprot_code": "A0A4P6P662_9GAMM",
        "model_state": "Model does not exist"
    },
    "2014": {
        "name": "DUF6531 domain-containing protein",
        "members": [
            "WP_077263043.1",
            "WP_160151660.1",
            "WP_082039051.1",
            "WP_230414207.1",
            "WP_187724681.1",
            "WP_169729505.1",
            "AHW14488.1",
            "WP_114348148.1",
            "WP_143729630.1",
            "WP_226665424.1",
            "AMX01380.1",
            "WP_193754278.1",
            "WP_091339617.1",
            "WP_097089104.1",
            "WP_183458928.1",
            "ABC34751.1",
            "WP_053062552.1",
            "MBI5924536.1",
            "WP_180735470.1",
            "MBI3897465.1",
            "TAM50392.1",
            "WP_036741023.1",
            "WP_043319686.1",
            "WP_082727712.1",
            "WP_102611381.1",
            "WP_180308412.1",
            "WP_209370672.1",
            "MBL0283839.1",
            "ATB37719.1",
            "WP_006081781.1",
            "WP_011217447.1",
            "WP_107348572.1",
            "WP_016399930.1",
            "WP_169333049.1",
            "TWB56711.1",
            "MAD75895.1",
            "WP_218224643.1",
            "WP_128782552.1",
            "WP_226503952.1",
            "WP_167062642.1",
            "WP_050577176.1",
            "WP_143186998.1",
            "WP_008221311.1",
            "WP_115719842.1",
            "WP_093389495.1",
            "WP_187793281.1",
            "WP_174969992.1",
            "WP_158227156.1",
            "WP_189575762.1",
            "WP_180546499.1",
            "WP_163831907.1",
            "WP_064604064.1",
            "WP_141728918.1",
            "WP_081565219.1",
            "WP_018693231.1",
            "WP_161857175.1",
            "WP_173500716.1"
        ],
        "all_names": [
            "polymorphic toxin type 15 domain-containing protein",
            "DUF6531 domain-containing protein",
            "DUF6531 domain-containing protein",
            "DUF6531 domain-containing protein",
            "DUF6531 domain-containing protein",
            "PAAR domain-containing protein",
            "type IV secretion protein Rhs",
            "DUF6531 domain-containing protein",
            "DUF6531 domain-containing protein",
            "DUF6531 domain-containing protein",
            "hypothetical protein",
            "DUF6531 domain-containing protein",
            "DUF6531 domain-containing protein",
            "DUF6531 domain-containing protein",
            "RHS repeat protein",
            "rhsD protein",
            "DUF6531 domain-containing protein",
            "RHS repeat protein",
            "DUF6531 domain-containing protein",
            "hypothetical protein",
            "hypothetical protein",
            "DUF6531 domain-containing protein",
            "DUF6531 domain-containing protein",
            "DUF6531 domain-containing protein",
            "DUF6531 domain-containing protein",
            "DUF6531 domain-containing protein",
            "hypothetical protein",
            "RHS domain-containing protein",
            "hypothetical protein",
            "DUF6531 domain-containing protein",
            "DUF6531 domain-containing protein",
            "DUF6531 domain-containing protein",
            "RHS domain-containing protein",
            "RHS repeat protein",
            "RHS repeat-associated protein",
            "type IV secretion protein Rhs",
            "RHS domain-containing protein",
            "RHS repeat protein",
            "DUF6531 domain-containing protein",
            "DUF6531 domain-containing protein",
            "DUF6531 domain-containing protein",
            "DUF6531 domain-containing protein",
            "glycohydrolase toxin TNT-related protein",
            "DUF6531 domain-containing protein",
            "DUF4150 domain-containing protein",
            "PAAR domain-containing protein",
            "DUF6531 domain-containing protein",
            "DUF6531 domain-containing protein",
            "DUF6531 domain-containing protein",
            "DUF6531 domain-containing protein",
            "DUF6531 domain-containing protein",
            "DUF6531 domain-containing protein",
            "glycohydrolase toxin TNT-related protein",
            "DUF6531 domain-containing protein",
            "RHS repeat protein",
            "DUF6531 domain-containing protein",
            "RHS domain-containing protein"
        ],
        "function": {
            "TM_topology": "alpha-helical",
            "GO_terms": [
                "C:integral component of membrane",
                "F:transferase activity"
            ],
            "Keywords": [
                "Membrane",
                "Transmembrane",
                "Transmembrane helix",
                "Coiled coil",
                "Transferase",
                "Signal",
                "Plasmid"
            ],
            "Function_description": ""
        },
        "structure": "",
        "uniprot_code": "A0A7H0GLC3_9BURK",
        "model_state": "Model does not exist"
    },
    "2015": {
        "name": "3-oxoacyl-ACP synthase",
        "members": [
            "WP_050905813.1",
            "WP_045399906.1",
            "WP_149193183.1",
            "WP_124541484.1",
            "WP_064807959.1",
            "WP_130189059.1",
            "WP_091911928.1",
            "WP_149284540.1",
            "WP_222484830.1",
            "WP_221250514.1",
            "WP_176502579.1",
            "WP_149141261.1",
            "WP_152004476.1",
            "WP_027705852.1",
            "WP_202306851.1",
            "WP_125325782.1",
            "WP_147375754.1",
            "WP_114348151.1",
            "WP_173126344.1",
            "WP_140877617.1",
            "WP_140623898.1",
            "WP_220269787.1",
            "MBQ1782774.1",
            "WP_027328464.1",
            "WP_199476445.1",
            "WP_028773309.1",
            "EGQ7901828.1",
            "WP_091339620.1",
            "WP_136546250.1",
            "WP_120099351.1",
            "WP_153164011.1",
            "MBK9136415.1",
            "WP_137953272.1",
            "WP_013525296.1",
            "MBX3574315.1",
            "WP_047880330.1",
            "MBI5924537.1",
            "WP_159688391.1",
            "UDL04779.1",
            "WP_169144405.1",
            "WP_162455168.1",
            "WP_141020399.1",
            "MBV2209097.1",
            "WP_217424466.1",
            "WP_052772748.1",
            "MBS63978.1",
            "MBP7000320.1",
            "WP_224677618.1",
            "KIF81430.1",
            "WP_202329624.1",
            "WP_155874757.1",
            "WP_206253777.1",
            "WP_139221649.1",
            "WP_222138205.1",
            "WP_188011124.1",
            "WP_028105120.1",
            "WP_074632023.1",
            "WP_090437616.1",
            "WP_133734380.1",
            "WP_097459722.1",
            "WP_042578736.1",
            "WP_108853028.1",
            "MBN8872201.1",
            "WP_172199759.1",
            "WP_078758121.1",
            "WP_035817468.1",
            "WP_067752334.1",
            "WP_050417178.1",
            "WP_148561487.1",
            "WP_217327990.1",
            "WP_214187672.1",
            "WP_165018189.1",
            "WP_159098863.1",
            "WP_146076020.1",
            "WP_149763103.1",
            "WP_036194555.1",
            "WP_159688436.1",
            "TIN91055.1",
            "MBI5333133.1",
            "PJJ96086.1",
            "WP_169261470.1",
            "WP_136417261.1",
            "WP_140636330.1",
            "WP_147675805.1",
            "MBN9077541.1",
            "WP_055976624.1",
            "WP_011342609.1",
            "WP_148280181.1",
            "WP_027509555.1",
            "WP_046151938.1",
            "MBK8232245.1",
            "WP_056187924.1",
            "WP_130967211.1",
            "WP_116301904.1",
            "ODC03129.1",
            "MBB4011657.1",
            "MBX3184460.1",
            "WP_006081782.1",
            "BCG65707.1",
            "WP_077342373.1",
            "WP_151122123.1",
            "WP_140755817.1",
            "WP_058088835.1",
            "WP_005480244.1",
            "WP_132073193.1",
            "MCA0174817.1",
            "WP_189941827.1",
            "RWP87432.1",
            "WP_041393903.1",
            "WP_107348571.1",
            "MBV6388421.1",
            "WP_226415256.1",
            "WP_016399931.1",
            "WP_158657897.1",
            "WP_131905758.1",
            "NQZ30561.1",
            "WP_184329717.1",
            "WP_119968668.1",
            "MAD75896.1",
            "CAA0093967.1",
            "WP_132765028.1",
            "WP_096787825.1",
            "WP_128782551.1",
            "WP_216038969.1",
            "SMF30172.1",
            "WP_008221309.1",
            "WP_169562748.1",
            "WP_127971826.1",
            "WP_115719843.1",
            "WP_131415404.1",
            "MBI5069875.1",
            "HEL43283.1",
            "WP_128901992.1",
            "WP_156949330.1",
            "WP_215219230.1",
            "MBI5256112.1",
            "WP_173121536.1",
            "GGY36868.1",
            "WP_201812084.1",
            "WP_143247707.1",
            "WP_158227157.1",
            "WP_189575760.1",
            "WP_108385412.1",
            "WP_090610295.1",
            "GAL04548.1",
            "WP_041971203.1",
            "WP_168062002.1",
            "WP_214359963.1",
            "WP_015435367.1",
            "MBK6469222.1",
            "WP_027458513.1",
            "WP_201675504.1",
            "WP_192555931.1",
            "WP_226459563.1",
            "WP_154386513.1",
            "WP_064604061.1",
            "WP_188952320.1",
            "WP_142932803.1",
            "WP_070049297.1",
            "WP_114279311.1",
            "WP_018693232.1",
            "WP_159819894.1",
            "WP_182009187.1",
            "WP_173500715.1",
            "WP_062567646.1"
        ],
        "all_names": [
            "hypothetical protein",
            "hypothetical protein",
            "hypothetical protein",
            "hypothetical protein",
            "hypothetical protein",
            "hypothetical protein",
            "3-oxoacyl-ACP synthase",
            "hypothetical protein",
            "hypothetical protein",
            "hypothetical protein",
            "hypothetical protein",
            "3-oxoacyl-ACP synthase",
            "hypothetical protein",
            "hypothetical protein",
            "beta-ketoacyl synthase",
            "3-oxoacyl-ACP synthase",
            "hypothetical protein",
            "hypothetical protein",
            "hypothetical protein",
            "hypothetical protein",
            "hypothetical protein",
            "hypothetical protein",
            "hypothetical protein",
            "hypothetical protein",
            "hypothetical protein",
            "hypothetical protein",
            "NAD/NADP transhydrogenase subunit beta",
            "hypothetical protein",
            "hypothetical protein",
            "hypothetical protein",
            "hypothetical protein",
            "hypothetical protein",
            "beta-ketoacyl-[acyl-carrier-protein] synthase family protein",
            "beta-ketoacyl synthase",
            "hypothetical protein",
            "hypothetical protein",
            "hypothetical protein",
            "hypothetical protein",
            "hypothetical protein",
            "hypothetical protein",
            "hypothetical protein",
            "hypothetical protein",
            "hypothetical protein",
            "hypothetical protein",
            "hypothetical protein",
            "hypothetical protein",
            "hypothetical protein",
            "hypothetical protein",
            "hypothetical protein",
            "beta-ketoacyl synthase",
            "hypothetical protein",
            "hypothetical protein",
            "hypothetical protein",
            "3-oxoacyl-ACP synthase",
            "NAD/NADP transhydrogenase subunit beta",
            "3-oxoacyl-ACP synthase",
            "3-oxoacyl-ACP synthase",
            "3-oxoacyl-ACP synthase",
            "hypothetical protein",
            "3-oxoacyl-ACP synthase",
            "hypothetical protein",
            "3-oxoacyl-ACP synthase",
            "hypothetical protein",
            "hypothetical protein",
            "hypothetical protein",
            "hypothetical protein",
            "hypothetical protein",
            "hypothetical protein",
            "hypothetical protein",
            "hypothetical protein",
            "3-oxoacyl-ACP synthase",
            "3-oxoacyl-ACP synthase",
            "hypothetical protein",
            "hypothetical protein",
            "3-oxoacyl-ACP synthase",
            "hypothetical protein",
            "hypothetical protein",
            "hypothetical protein",
            "hypothetical protein",
            "hypothetical protein",
            "hypothetical protein",
            "hypothetical protein",
            "hypothetical protein",
            "hypothetical protein",
            "3-oxoacyl-ACP synthase",
            "3-oxoacyl-ACP synthase",
            "hypothetical protein",
            "hypothetical protein",
            "3-oxoacyl-ACP synthase",
            "hypothetical protein",
            "hypothetical protein",
            "hypothetical protein",
            "hypothetical protein",
            "hypothetical protein",
            "hypothetical protein",
            "3-oxoacyl-[acyl-carrier-protein] synthase-1",
            "hypothetical protein",
            "hypothetical protein",
            "3-oxoacyl-[acyl-carrier-protein] synthase I",
            "hypothetical protein",
            "hypothetical protein",
            "beta-ketoacyl synthase",
            "hypothetical protein",
            "hypothetical protein",
            "3-oxoacyl-ACP synthase",
            "beta-ketoacyl synthase",
            "hypothetical protein",
            "hypothetical protein",
            "hypothetical protein",
            "hypothetical protein",
            "hypothetical protein",
            "hypothetical protein",
            "hypothetical protein",
            "hypothetical protein",
            "hypothetical protein",
            "hypothetical protein",
            "hypothetical protein",
            "hypothetical protein",
            "hypothetical protein",
            "3-oxoacyl-[acyl-carrier-protein] synthase 2",
            "hypothetical protein",
            "3-oxoacyl-ACP synthase",
            "hypothetical protein",
            "hypothetical protein",
            "3-oxoacyl-[acyl-carrier-protein] synthase-1",
            "hypothetical protein",
            "hypothetical protein",
            "hypothetical protein",
            "hypothetical protein",
            "hypothetical protein",
            "hypothetical protein",
            "3-oxoacyl-ACP synthase",
            "hypothetical protein",
            "hypothetical protein",
            "hypothetical protein",
            "hypothetical protein",
            "hypothetical protein",
            "beta-ketoacyl synthase",
            "hypothetical protein",
            "hypothetical protein",
            "hypothetical protein",
            "hypothetical protein",
            "3-oxoacyl-ACP synthase",
            "beta-ketoacyl synthase",
            "NAD/NADP transhydrogenase beta subunit",
            "hypothetical protein",
            "hypothetical protein",
            "hypothetical protein",
            "hypothetical protein",
            "hypothetical protein",
            "hypothetical protein",
            "hypothetical protein",
            "hypothetical protein",
            "hypothetical protein",
            "3-oxoacyl-ACP synthase",
            "hypothetical protein",
            "hypothetical protein",
            "hypothetical protein",
            "hypothetical protein",
            "hypothetical protein",
            "hypothetical protein",
            "hypothetical protein",
            "transhydrogenase beta subunit",
            "hypothetical protein",
            "hypothetical protein"
        ],
        "function": {
            "TM_topology": "",
            "GO_terms": [
                "F:3-oxoacyl-[acyl-carrier-protein] synthase activity",
                "F:beta-ketoacyl-acyl-carrier-protein synthase II activity",
                "P:fatty acid biosynthetic process"
            ],
            "Keywords": [
                "Acyltransferase",
                "Transferase",
                "Fatty acid biosynthesis",
                "Fatty acid metabolism",
                "Lipid biosynthesis",
                "Lipid metabolism"
            ],
            "Function_description": "Involved in the type II fatty acid elongation cycle. Catalyzes the elongation of a wide range of acyl-ACP by the addition of two carbons from malonyl-ACP to an acyl acceptor. Can efficiently catalyze the conversion of palmitoleoyl-ACP (cis-hexadec-9-enoyl-ACP) to cis-vaccenoyl-ACP (cis-octadec-11-enoyl-ACP), an essential step in the thermal regulation of fatty acid composition"
        },
        "structure": "",
        "uniprot_code": "A0A7R7H5U1_9HYPH",
        "model_state": "Model does not exist"
    },
    "2016": {
        "name": "PAAR domain-containing protein",
        "members": [
            "WP_077263042.1",
            "WP_207000319.1",
            "WP_105102823.1",
            "WP_224944389.1",
            "WP_160151644.1",
            "WP_044834636.1",
            "WP_149226775.1",
            "WP_045399903.1",
            "WP_155966878.1",
            "WP_149193182.1",
            "WP_124541483.1",
            "MBA83172.1",
            "WP_146366336.1",
            "MBE1283376.1",
            "WP_077515240.1",
            "WP_056194129.1",
            "WP_031268781.1",
            "WP_021193560.1",
            "MCB9959646.1",
            "WP_130189060.1",
            "WP_149249508.1",
            "MBY4595595.1",
            "WP_120456684.1",
            "WP_101754491.1",
            "MBK8480746.1",
            "WP_168051654.1",
            "WP_162931637.1",
            "WP_149284547.1",
            "WP_082356117.1",
            "PND36744.1",
            "WP_206049266.1",
            "WP_198152671.1",
            "WP_222484832.1",
            "WP_164693724.1",
            "WP_077377206.1",
            "WP_087618892.1",
            "WP_152004477.1",
            "WP_142811847.1",
            "SOQ04553.1",
            "WP_027705853.1",
            "WP_141457198.1",
            "WP_054118424.1",
            "WP_226554194.1",
            "KEZ75180.1",
            "WP_119738423.1",
            "WP_173126341.1",
            "MBK9974837.1",
            "WP_140877609.1",
            "WP_016165892.1",
            "OYU26209.1",
            "WP_210241328.1",
            "WP_232332922.1",
            "WP_081712698.1",
            "WP_220269788.1",
            "WP_044837442.1",
            "WP_093557692.1",
            "WP_027328463.1",
            "WP_189044320.1",
            "WP_203168836.1",
            "WP_199476447.1",
            "WP_150089978.1",
            "WP_020413592.1",
            "WP_077399842.1",
            "WP_120345954.1",
            "WP_186507197.1",
            "WP_137937474.1",
            "WP_226665586.1",
            "WP_010443407.1",
            "EGQ7901829.1",
            "WP_227718102.1",
            "WP_091339628.1",
            "WP_153166679.1",
            "WP_189489400.1",
            "WP_136546209.1",
            "WP_087631151.1",
            "WP_209713490.1",
            "WP_219883795.1",
            "WP_056334966.1",
            "WP_183458849.1",
            "WP_069299198.1",
            "WP_004928977.1",
            "WP_004934933.1",
            "WP_120099349.1",
            "WP_225782381.1",
            "MBS0501785.1",
            "WP_026070970.1",
            "CAD5369294.1",
            "WP_233584635.1",
            "WP_092858240.1",
            "MBK9136416.1",
            "WP_082826755.1",
            "MBX3574316.1",
            "WP_202830209.1",
            "WP_089237811.1",
            "WP_047880329.1",
            "WP_158927874.1",
            "WP_039002370.1",
            "WP_009637277.1",
            "WP_174134911.1",
            "WP_087668814.1",
            "NRB16320.1",
            "WP_036236396.1",
            "WP_201682640.1",
            "WP_035521252.1",
            "WP_115458411.1",
            "WP_159688389.1",
            "UDL04800.1",
            "WP_116008759.1",
            "WP_188795052.1",
            "WP_039689073.1",
            "WP_052249797.1",
            "WP_113287400.1",
            "WP_169144404.1",
            "WP_162455167.1",
            "MBK9573189.1",
            "WP_153217091.1",
            "WP_132142076.1",
            "MBV8503108.1",
            "WP_180279970.1",
            "NDJ56384.1",
            "WP_089289784.1",
            "WP_108838515.1",
            "WP_102107682.1",
            "WP_138660310.1",
            "WP_141020400.1",
            "WP_023953461.1",
            "WP_229666210.1",
            "WP_136959518.1",
            "MBV2209098.1",
            "WP_173765447.1",
            "WP_221960444.1",
            "QIE43472.1",
            "MBL0147845.1",
            "MBS63981.1",
            "WP_226778938.1",
            "MBP7000316.1",
            "WP_224677626.1",
            "MBI1219502.1",
            "KIF81431.1",
            "WP_053551935.1",
            "WP_172197282.1",
            "WP_184381848.1",
            "WP_219846675.1",
            "WP_097581199.1",
            "WP_188517971.1",
            "WP_043319671.1",
            "WP_012701222.1",
            "WP_011081381.1",
            "WP_085629025.1",
            "WP_035058349.1",
            "WP_141834116.1",
            "WP_035375429.1",
            "WP_081346693.1",
            "NPU91373.1",
            "WP_090437617.1",
            "WP_098736055.1",
            "WP_133734402.1",
            "WP_097459721.1",
            "WP_184038553.1",
            "WP_026375731.1",
            "WP_133879779.1",
            "TYC50450.1",
            "WP_152220279.1",
            "WP_094851426.1",
            "KQP35430.1",
            "WP_149148670.1",
            "MBL8363142.1",
            "WP_042578735.1",
            "WP_210207881.1",
            "WP_094826119.1",
            "WP_081534111.1",
            "WP_180308430.1",
            "WP_212448339.1",
            "MBK8977504.1",
            "WP_233587146.1",
            "WP_198661085.1",
            "WP_126994839.1",
            "WP_148715768.1",
            "WP_224989441.1",
            "WP_106471999.1",
            "WP_028310735.1",
            "MBN8872202.1",
            "WP_212465171.1",
            "MBX3604150.1",
            "QHQ36544.1",
            "WP_038022392.1",
            "WP_149363828.1",
            "WP_172199756.1",
            "WP_109920982.1",
            "WP_141509216.1",
            "WP_209947324.1",
            "WP_209947363.1",
            "WP_209767114.1",
            "WP_035817470.1",
            "WP_067749712.1",
            "WP_222602401.1",
            "WP_050417177.1",
            "WP_028286920.1",
            "WP_080995489.1",
            "GGY16200.1",
            "WP_217327986.1",
            "MBE7446404.1",
            "WP_106689346.1",
            "WP_109796923.1",
            "WP_182297140.1",
            "AWT16766.1",
            "WP_027469742.1",
            "WP_109035208.1",
            "WP_104300582.1",
            "WP_108830467.1",
            "WP_149763104.1",
            "WP_159688438.1",
            "TIN91051.1",
            "MBI5333134.1",
            "PJJ96087.1",
            "WP_211163172.1",
            "WP_136417260.1",
            "WP_140636323.1",
            "WP_066098583.1",
            "WP_055976627.1",
            "WP_014428792.1",
            "MBK8232246.1",
            "WP_216126829.1",
            "HDU69539.1",
            "WP_056187920.1",
            "WP_130967213.1",
            "ODC03130.1",
            "MBB4011656.1",
            "WP_189458750.1",
            "WP_198111525.1",
            "WP_209724684.1",
            "MSP26912.1",
            "WP_125219452.1",
            "WP_006081784.1",
            "BCG65706.1",
            "WP_205430542.1",
            "WP_076418012.1",
            "TQV80437.1",
            "WP_151122124.1",
            "WP_212535513.1",
            "MBK8456229.1",
            "WP_048443408.1",
            "WP_228763185.1",
            "WP_082555023.1",
            "WP_132073192.1",
            "WP_209177469.1",
            "WP_158312481.1",
            "TDM09805.1",
            "MBK8207962.1",
            "MCA0174816.1",
            "WP_124950406.1",
            "RWP87428.1",
            "WP_028865913.1",
            "WP_011217445.1",
            "WP_107348570.1",
            "MBV6388422.1",
            "WP_226415252.1",
            "WP_014778688.1",
            "WP_016399932.1",
            "WP_015366584.1",
            "WP_086931499.1",
            "WP_131905757.1",
            "NQZ30560.1",
            "WP_159696736.1",
            "WP_184329716.1",
            "WP_055023369.1",
            "MAD75898.1",
            "WP_104356950.1",
            "TDE37498.1",
            "WP_034823609.1",
            "WP_040099159.1",
            "ANM32039.1",
            "WP_096787824.1",
            "WP_009855712.1",
            "WP_005373580.1",
            "WP_128782550.1",
            "WP_216038971.1",
            "WP_110169988.1",
            "PHS00504.1",
            "WP_073275923.1",
            "WP_008221304.1",
            "WP_169562750.1",
            "WP_127971820.1",
            "TNC87205.1",
            "WP_192048668.1",
            "WP_099788495.1",
            "WP_114336633.1",
            "WP_093253239.1",
            "MBI5069876.1",
            "WP_215958179.1",
            "WP_174378983.1",
            "RVT84121.1",
            "WP_144299544.1",
            "WP_092370440.1",
            "WP_111402432.1",
            "MBV8605538.1",
            "WP_172972026.1",
            "WP_128901991.1",
            "WP_050596339.1",
            "MBI5256111.1",
            "QYK42391.1",
            "WP_025049900.1",
            "WP_173121538.1",
            "VWX55968.1",
            "MCB2094747.1",
            "MAY87799.1",
            "GGY36860.1",
            "WP_201812085.1",
            "OWK20698.1",
            "WP_072776614.1",
            "WP_027262182.1",
            "WP_028294858.1",
            "WP_179401427.1",
            "WP_149675083.1",
            "WP_054267264.1",
            "WP_112173991.1",
            "WP_023492178.1",
            "WP_148234825.1",
            "WP_147235930.1",
            "WP_174825935.1",
            "WP_037230088.1",
            "MBK6788068.1",
            "WP_090075025.1",
            "PWR01179.1",
            "WP_090610296.1",
            "WP_004861846.1",
            "WP_132701278.1",
            "MBC2714111.1",
            "RZB33573.1",
            "MBL8736755.1",
            "WP_028321013.1",
            "WP_168062000.1",
            "WP_180546485.1",
            "WP_067556037.1",
            "WP_185814486.1",
            "WP_214359964.1",
            "WP_015435368.1",
            "WP_086181380.1",
            "WP_137181642.1",
            "WP_091333101.1",
            "OYV44947.1",
            "WP_220088261.1",
            "MBK6469221.1",
            "WP_073015352.1",
            "WP_109110294.1",
            "SAL33026.1",
            "WP_207847261.1",
            "WP_026034318.1",
            "WP_027458514.1",
            "MBI1172553.1",
            "WP_192109203.1",
            "WP_201675505.1",
            "MBW4024262.1",
            "WP_089391378.1",
            "WP_159349148.1",
            "MCB4805514.1",
            "WP_145347602.1",
            "WP_206682603.1",
            "WP_157046506.1",
            "WP_040053459.1",
            "WP_029002901.1",
            "WP_056085503.1",
            "WP_192555932.1",
            "WP_205312132.1",
            "WP_201822994.1",
            "RZL65867.1",
            "WP_150287395.1",
            "WP_226459562.1",
            "MBI5276013.1",
            "WP_205666124.1",
            "WP_016655928.1",
            "WP_064604059.1",
            "WP_206359906.1",
            "WP_188952315.1",
            "WP_188566541.1",
            "WP_070049299.1",
            "WP_114279312.1",
            "WP_114279319.1",
            "MBA1147269.1",
            "WP_159819890.1",
            "WP_109678526.1",
            "NOT11200.1",
            "WP_064285973.1",
            "WP_115460310.1",
            "WP_161857193.1",
            "WP_173500713.1",
            "WP_101894524.1",
            "WP_062567648.1",
            "QLQ33547.1",
            "WP_123713042.1",
            "WP_116687877.1"
        ],
        "all_names": [
            "PAAR domain-containing protein",
            "DUF4280 domain-containing protein",
            "PAAR domain-containing protein",
            "DUF4280 domain-containing protein",
            "PAAR domain-containing protein",
            "DUF4150 domain-containing protein",
            "PAAR domain-containing protein",
            "PAAR domain-containing protein",
            "PAAR domain-containing protein",
            "PAAR domain-containing protein",
            "PAAR domain-containing protein",
            "type VI secretion protein",
            "PAAR domain-containing protein",
            "hypothetical protein",
            "PAAR domain-containing protein",
            "DUF4280 domain-containing protein",
            "PAAR domain-containing protein",
            "PAAR domain-containing protein",
            "PAAR domain-containing protein",
            "PAAR domain-containing protein",
            "PAAR domain-containing protein",
            "DUF4150 domain-containing protein",
            "DUF4150 domain-containing protein",
            "DUF4150 domain-containing protein",
            "hypothetical protein",
            "PAAR domain-containing protein",
            "DUF4150 domain-containing protein",
            "PAAR domain-containing protein",
            "PAAR domain-containing protein",
            "DUF4280 domain-containing protein",
            "PAAR domain-containing protein",
            "PAAR domain-containing protein",
            "PAAR domain-containing protein",
            "PAAR domain-containing protein",
            "PAAR domain-containing protein",
            "PAAR domain-containing protein",
            "DUF4150 domain-containing protein",
            "PAAR domain-containing protein",
            "hypothetical protein",
            "PAAR domain-containing protein",
            "PAAR domain-containing protein",
            "PAAR domain-containing protein",
            "PAAR domain-containing protein",
            "PAAR domain-containing protein",
            "PAAR domain-containing protein",
            "PAAR domain-containing protein",
            "DUF4150 domain-containing protein",
            "DUF4150 domain-containing protein",
            "PAAR domain-containing protein",
            "hypothetical protein",
            "DUF4150 domain-containing protein",
            "PAAR domain-containing protein",
            "PAAR domain-containing protein",
            "DUF4150 domain-containing protein",
            "PAAR domain-containing protein",
            "DUF4280 domain-containing protein",
            "DUF4150 domain-containing protein",
            "PAAR domain-containing protein",
            "PAAR domain-containing protein",
            "PAAR domain-containing protein",
            "DUF4150 domain-containing protein",
            "PAAR domain-containing protein",
            "PAAR domain-containing protein",
            "DUF4280 domain-containing protein",
            "DUF4150 domain-containing protein",
            "DUF4280 domain-containing protein",
            "PAAR domain-containing protein",
            "PAAR domain-containing protein",
            "type VI secretion protein",
            "PAAR domain-containing protein",
            "PAAR domain-containing protein",
            "DUF4150 domain-containing protein",
            "PAAR domain-containing protein",
            "PAAR domain-containing protein",
            "DUF4280 domain-containing protein",
            "DUF4280 domain-containing protein",
            "DUF4280 domain-containing protein",
            "DUF4280 domain-containing protein",
            "PAAR domain-containing protein",
            "PAAR domain-containing protein",
            "PAAR domain-containing protein",
            "DUF4150 domain-containing protein",
            "PAAR domain-containing protein",
            "DUF4150 domain-containing protein",
            "DUF4150 domain-containing protein",
            "PAAR domain-containing protein",
            "conserved hypothetical protein",
            "DUF4280 domain-containing protein",
            "PAAR domain-containing protein",
            "DUF4150 domain-containing protein",
            "DUF4150 domain-containing protein",
            "DUF4150 domain-containing protein",
            "PAAR domain-containing protein",
            "PAAR domain-containing protein",
            "PAAR domain-containing protein",
            "PAAR domain-containing protein",
            "PAAR domain-containing protein",
            "DUF4150 domain-containing protein",
            "PAAR domain-containing protein",
            "DUF4280 domain-containing protein",
            "PAAR domain-containing protein",
            "DUF4280 domain-containing protein",
            "DUF4280 domain-containing protein",
            "DUF4280 domain-containing protein",
            "DUF4150 domain-containing protein",
            "DUF4150 domain-containing protein",
            "PAAR domain-containing protein",
            "DUF4280 domain-containing protein",
            "PAAR domain-containing protein",
            "PAAR domain-containing protein",
            "PAAR domain-containing protein",
            "PAAR domain-containing protein",
            "DUF4150 domain-containing protein",
            "PAAR domain-containing protein",
            "DUF4150 domain-containing protein",
            "PAAR domain-containing protein",
            "PAAR domain-containing protein",
            "DUF4280 domain-containing protein",
            "PAAR domain-containing protein",
            "DUF4150 domain-containing protein",
            "DUF4280 domain-containing protein",
            "PAAR domain-containing protein",
            "PAAR domain-containing protein",
            "PAAR domain-containing protein",
            "DUF4150 domain-containing protein",
            "DUF4150 domain-containing protein",
            "PAAR domain-containing protein",
            "PAAR domain-containing protein",
            "PAAR domain-containing protein",
            "PAAR domain-containing protein",
            "PAAR domain-containing protein",
            "type VI secretion protein",
            "DUF4280 domain-containing protein",
            "hypothetical protein",
            "PAAR domain-containing protein",
            "DUF4150 domain-containing protein",
            "DUF4150 domain-containing protein",
            "type VI secretion protein",
            "PAAR repeat-containing protein",
            "DUF4150 domain-containing protein",
            "PAAR domain-containing protein",
            "PAAR domain-containing protein",
            "PAAR domain-containing protein",
            "DUF4150 domain-containing protein",
            "PAAR domain-containing protein",
            "PAAR domain-containing protein",
            "DUF4150 domain-containing protein",
            "PAAR domain-containing protein",
            "PAAR domain-containing protein",
            "DUF4150 domain-containing protein",
            "DUF4280 domain-containing protein",
            "DUF4150 domain-containing protein",
            "DUF4150 domain-containing protein",
            "PAAR domain-containing protein",
            "DUF4150 domain-containing protein",
            "DUF4280 domain-containing protein",
            "PAAR domain-containing protein",
            "DUF4150 domain-containing protein",
            "DUF4280 domain-containing protein",
            "PAAR domain-containing protein",
            "DUF4150 domain-containing protein",
            "hypothetical protein",
            "DUF4150 domain-containing protein",
            "DUF4150 domain-containing protein",
            "hypothetical protein",
            "PAAR domain-containing protein",
            "DUF4280 domain-containing protein",
            "PAAR domain-containing protein",
            "DUF4150 domain-containing protein",
            "DUF4150 domain-containing protein",
            "PAAR domain-containing protein",
            "PAAR domain-containing protein",
            "PAAR domain-containing protein",
            "PAAR domain-containing protein",
            "hypothetical protein",
            "PAAR domain-containing protein",
            "PAAR domain-containing protein",
            "DUF4150 domain-containing protein",
            "PAAR domain-containing protein",
            "PAAR domain-containing protein",
            "DUF4280 domain-containing protein",
            "DUF4150 domain-containing protein",
            "PAAR domain-containing protein",
            "DUF4280 domain-containing protein",
            "hypothetical protein",
            "DUF4150 domain-containing protein",
            "PAAR domain-containing protein",
            "DUF4150 domain-containing protein",
            "PAAR domain-containing protein",
            "DUF4280 domain-containing protein",
            "PAAR domain-containing protein",
            "PAAR domain-containing protein",
            "PAAR domain-containing protein",
            "PAAR domain-containing protein",
            "PAAR domain-containing protein",
            "PAAR domain-containing protein",
            "PAAR domain-containing protein",
            "PAAR domain-containing protein",
            "PAAR domain-containing protein",
            "type VI secretion protein",
            "DUF4150 domain-containing protein",
            "DUF4150 domain-containing protein",
            "DUF4150 domain-containing protein",
            "PAAR domain-containing protein",
            "PAAR domain-containing protein",
            "type VI secretion protein",
            "PAAR domain-containing protein",
            "PAAR domain-containing protein",
            "PAAR domain-containing protein",
            "PAAR domain-containing protein",
            "DUF4150 domain-containing protein",
            "PAAR domain-containing protein",
            "DUF4150 domain-containing protein",
            "PAAR domain-containing protein",
            "hypothetical protein",
            "PAAR domain-containing protein",
            "PAAR domain-containing protein",
            "DUF4150 domain-containing protein",
            "PAAR domain-containing protein",
            "DUF4150 domain-containing protein",
            "PAAR domain-containing protein",
            "DUF4150 domain-containing protein",
            "PAAR domain-containing protein",
            "type VI secretion protein",
            "PAAR domain-containing protein",
            "PAAR domain-containing protein",
            "hypothetical protein",
            "hypothetical protein",
            "PAAR domain-containing protein",
            "DUF4280 domain-containing protein",
            "PAAR domain-containing protein",
            "type VI secretion protein",
            "PAAR domain-containing protein",
            "PAAR domain-containing protein",
            "hypothetical protein",
            "PAAR domain-containing protein",
            "PAAR domain-containing protein",
            "type VI secretion protein",
            "PAAR domain-containing protein",
            "PAAR domain-containing protein",
            "PAAR domain-containing protein",
            "PAAR domain-containing protein",
            "PAAR domain-containing protein",
            "PAAR domain-containing protein",
            "DUF4150 domain-containing protein",
            "DUF4150 domain-containing protein",
            "PAAR domain-containing protein",
            "PAAR domain-containing protein",
            "DUF4150 domain-containing protein",
            "DUF4150 domain-containing protein",
            "PAAR domain-containing protein",
            "DUF4150 domain-containing protein",
            "PAAR domain-containing protein",
            "PAAR domain-containing protein",
            "PAAR domain-containing protein",
            "hypothetical protein",
            "PAAR domain-containing protein",
            "DUF4280 domain-containing protein",
            "PAAR domain-containing protein",
            "DUF4150 domain-containing protein",
            "DUF4150 domain-containing protein",
            "DUF4150 domain-containing protein",
            "DUF4150 domain-containing protein",
            "DUF4280 domain-containing protein",
            "DUF4150 domain-containing protein",
            "PAAR domain-containing protein",
            "type VI secretion protein",
            "PAAR domain-containing protein",
            "hypothetical protein",
            "DUF4150 domain-containing protein",
            "DUF4150 domain-containing protein",
            "type VI secretion protein",
            "DUF4150 domain-containing protein",
            "PAAR domain-containing protein",
            "PAAR domain-containing protein",
            "PAAR domain-containing protein",
            "PAAR domain-containing protein",
            "DUF4150 domain-containing protein",
            "type VI secretion protein",
            "PAAR domain-containing protein",
            "PAAR domain-containing protein",
            "PAAR domain-containing protein",
            "DUF4150 domain-containing protein",
            "type VI secretion protein",
            "DUF4280 domain-containing protein",
            "DUF4280 domain-containing protein",
            "PAAR domain-containing protein",
            "DUF4280 domain-containing protein",
            "DUF4150 domain-containing protein",
            "DUF4150 domain-containing protein",
            "PAAR domain-containing protein",
            "type VI secretion protein",
            "PAAR domain-containing protein",
            "PAAR domain-containing protein",
            "PAAR domain-containing protein",
            "DUF4280 domain-containing protein",
            "DUF4150 domain-containing protein",
            "PAAR domain-containing protein",
            "DUF4150 domain-containing protein",
            "PAAR domain-containing protein",
            "PAAR domain-containing protein",
            "PAAR domain-containing protein",
            "DUF4150 domain-containing protein",
            "conserved hypothetical protein",
            "PAAR domain-containing protein",
            "hypothetical protein",
            "hypothetical protein",
            "PAAR domain-containing protein",
            "hypothetical protein",
            "PAAR domain-containing protein",
            "PAAR domain-containing protein",
            "PAAR domain-containing protein",
            "DUF4280 domain-containing protein",
            "DUF4280 domain-containing protein",
            "DUF4150 domain-containing protein",
            "DUF4280 domain-containing protein",
            "DUF4150 domain-containing protein",
            "PAAR domain-containing protein",
            "DUF4280 domain-containing protein",
            "PAAR domain-containing protein",
            "PAAR domain-containing protein",
            "DUF4150 domain-containing protein",
            "PAAR domain-containing protein",
            "type VI secretion protein",
            "DUF4150 domain-containing protein",
            "PAAR domain-containing protein",
            "DUF4150 domain-containing protein",
            "DUF4150 domain-containing protein",
            "hypothetical protein",
            "DUF4150 domain-containing protein",
            "DUF4150 domain-containing protein",
            "DUF4150 domain-containing protein",
            "PAAR domain-containing protein",
            "PAAR domain-containing protein",
            "PAAR domain-containing protein",
            "PAAR domain-containing protein",
            "PAAR domain-containing protein",
            "PAAR domain-containing protein",
            "PAAR domain-containing protein",
            "PAAR domain-containing protein",
            "type VI secretion protein",
            "PAAR domain-containing protein",
            "DUF4150 domain-containing protein",
            "PAAR domain-containing protein",
            "PAAR domain-containing protein",
            "hypothetical protein",
            "PAAR domain-containing protein",
            "PAAR domain-containing protein",
            "PAAR domain-containing protein",
            "type VI secretion protein",
            "DUF4150 domain-containing protein",
            "DUF4150 domain-containing protein",
            "type VI secretion protein",
            "DUF4150 domain-containing protein",
            "PAAR domain-containing protein",
            "PAAR domain-containing protein",
            "DUF4150 domain-containing protein",
            "PAAR domain-containing protein",
            "PAAR domain-containing protein",
            "DUF4280 domain-containing protein",
            "DUF4150 domain-containing protein",
            "PAAR domain-containing protein",
            "PAAR domain-containing protein",
            "PAAR domain-containing protein",
            "DUF4280 domain-containing protein",
            "DUF4150 domain-containing protein",
            "PAAR domain-containing protein",
            "PAAR domain-containing protein",
            "DUF4280 domain-containing protein",
            "DUF4150 domain-containing protein",
            "PAAR domain-containing protein",
            "PAAR domain-containing protein",
            "DUF4280 domain-containing protein",
            "PAAR domain-containing protein",
            "DUF4280 domain-containing protein",
            "PAAR domain-containing protein",
            "DUF4150 domain-containing protein",
            "DUF4150 domain-containing protein",
            "DUF4150 domain-containing protein",
            "PAAR domain-containing protein",
            "DUF4150 domain-containing protein",
            "PAAR domain-containing protein",
            "DUF4280 domain-containing protein",
            "DUF4150 domain-containing protein",
            "PAAR domain-containing protein",
            "PAAR domain-containing protein",
            "PAAR domain-containing protein",
            "PAAR domain-containing protein",
            "DUF4150 domain-containing protein",
            "PAAR domain-containing protein",
            "PAAR domain-containing protein"
        ],
        "function": {
            "TM_topology": "",
            "GO_terms": [
                "F:hydrolase activity",
                "F:endonuclease activity"
            ],
            "Keywords": [
                "Signal",
                "Plasmid",
                "Hydrolase",
                "Endonuclease",
                "Nuclease"
            ],
            "Function_description": ""
        },
        "structure": "",
        "uniprot_code": "A0A7T4WFI2_9PROT",
        "model_state": "Model does not exist"
    },
    "2017": {
        "name": "tetratricopeptide repeat protein",
        "members": [
            "WP_077263036.1",
            "TRL41325.1",
            "WP_207000329.1",
            "WP_168814672.1",
            "MBI2379784.1",
            "WP_224944372.1",
            "WP_045399889.1",
            "MBA83163.1",
            "WP_146366346.1",
            "WP_132763190.1",
            "MBE1283386.1",
            "MBL8316482.1",
            "WP_056194103.1",
            "WP_151032671.1",
            "MBY4595604.1",
            "WP_199461222.1",
            "WP_120456659.1",
            "KAB7648282.1",
            "WP_054108170.1",
            "PND36733.1",
            "WP_098104272.1",
            "WP_067676781.1",
            "WP_164693713.1",
            "WP_087618896.1",
            "WP_142811823.1",
            "AHW14508.1",
            "WP_200924188.1",
            "WP_141457165.1",
            "WP_054118407.1",
            "WP_042060661.1",
            "WP_157515364.1",
            "WP_183393646.1",
            "WP_118864596.1",
            "WP_137125155.1",
            "OYU26198.1",
            "WP_156841958.1",
            "WP_028455957.1",
            "MBI5590667.1",
            "SDE09785.1",
            "WP_155302409.1",
            "WP_088684061.1",
            "WP_189046701.1",
            "WP_062588039.1",
            "WP_105386337.1",
            "WP_044837434.1",
            "MBQ1782766.1",
            "WP_208231261.1",
            "WP_054157432.1",
            "WP_108106865.1",
            "WP_084933661.1",
            "WP_189044386.1",
            "WP_184358485.1",
            "WP_203168845.1",
            "WP_199476455.1",
            "WP_105744788.1",
            "WP_102794746.1",
            "WP_092998644.1",
            "WP_066876685.1",
            "WP_028773301.1",
            "WP_075641702.1",
            "WP_150089989.1",
            "WP_120345959.1",
            "WP_010443397.1",
            "EGQ7901836.1",
            "WP_091339647.1",
            "WP_189489407.1",
            "WP_136546233.1",
            "WP_209713503.1",
            "WP_219883783.1",
            "WP_056334942.1",
            "WP_069299207.1",
            "WP_006315897.1",
            "NP_248776.1",
            "WP_164099808.1",
            "WP_225782372.1",
            "MBS0501776.1",
            "WP_092858224.1",
            "WP_219800797.1",
            "ALK32595.1",
            "WP_098151594.1",
            "WP_219765526.1",
            "WP_126311371.1",
            "MBL8310060.1",
            "WP_053062550.1",
            "WP_158927888.1",
            "WP_039002363.1",
            "WP_009637291.1",
            "MBK7648461.1",
            "MBK8209071.1",
            "WP_174134893.1",
            "WP_150436232.1",
            "NRB16310.1",
            "WP_036236410.1",
            "WP_218511487.1",
            "WP_201682629.1",
            "WP_035521260.1",
            "WP_115458423.1",
            "WP_077811526.1",
            "WP_159688338.1",
            "UDL04788.1",
            "WP_116008753.1",
            "WP_052249793.1",
            "WP_101180106.1",
            "WP_171835719.1",
            "WP_222520118.1",
            "WP_113287394.1",
            "WP_169144413.1",
            "WP_156261382.1",
            "WP_158217792.1",
            "WP_033456254.1",
            "MCB8876981.1",
            "MBK9573198.1",
            "WP_153217081.1",
            "WP_038204001.1",
            "MBV8503119.1",
            "WP_147846855.1",
            "NDJ56372.1",
            "WP_089289800.1",
            "WP_108838504.1",
            "WP_102107689.1",
            "WP_138660303.1",
            "WP_141020419.1",
            "WP_071059058.1",
            "WP_056584547.1",
            "WP_095594108.1",
            "WP_141459192.1",
            "SUB17229.1",
            "WP_026397446.1",
            "QIE43465.1",
            "EHR70516.1",
            "MBL0147833.1",
            "WP_226778945.1",
            "WP_206930486.1",
            "WP_188517982.1",
            "WP_040110846.1",
            "WP_085629018.1",
            "WP_035058369.1",
            "WP_141834093.1",
            "WP_035375432.1",
            "WP_170860374.1",
            "WP_098736049.1",
            "EAW42330.1",
            "WP_133734390.1",
            "WP_159978137.1",
            "WP_130407228.1",
            "WP_178119482.1",
            "WP_150969313.1",
            "KQP35440.1",
            "WP_149148680.1",
            "WP_066413820.1",
            "NDR59045.1",
            "WP_081534094.1",
            "MBK7060512.1",
            "WP_212448322.1",
            "MBK8977497.1",
            "WP_144278906.1",
            "WP_209370648.1",
            "WP_198661077.1",
            "WP_127905538.1",
            "WP_148715778.1",
            "WP_224989433.1",
            "WP_106474015.1",
            "MBN8872209.1",
            "MBX3604139.1",
            "WP_146543501.1",
            "QHQ36551.1",
            "WP_149364176.1",
            "WP_109920972.1",
            "WP_017347173.1",
            "WP_086058530.1",
            "WP_141509226.1",
            "WP_209947314.1",
            "WP_184485609.1",
            "GGY16158.1",
            "CBK41699.1",
            "MBK8096563.1",
            "MBE7446420.1",
            "CAJ91797.1",
            "WP_132910065.1",
            "WP_109797066.1",
            "WP_182297120.1",
            "WP_218845247.1",
            "WP_096641278.1",
            "WP_152576259.1",
            "WP_169293097.1",
            "WP_092383237.1",
            "WP_077805690.1",
            "WP_115004825.1",
            "STQ11233.1",
            "WP_034852773.1",
            "CZW42642.1",
            "WP_206244447.1",
            "WP_150040262.1",
            "WP_160120380.1",
            "WP_216709424.1",
            "WP_198111513.1",
            "WP_209724647.1",
            "MBS3954845.1",
            "MSP26925.1",
            "WP_023495808.1",
            "WP_125219443.1",
            "WP_065654953.1",
            "WP_020157162.1",
            "WP_006081791.1",
            "BCG65716.1",
            "PIE83138.1",
            "WP_067648202.1",
            "WP_205430595.1",
            "WP_174065327.1",
            "WP_109319351.1",
            "WP_077342389.1",
            "WP_046635792.1",
            "TQV80456.1",
            "WP_005463815.1",
            "WP_221311430.1",
            "WP_234934388.1",
            "WP_212648130.1",
            "WP_036543695.1",
            "WP_028865921.1",
            "WP_011217438.1",
            "WP_107348563.1",
            "WP_214343492.1",
            "WP_226415233.1",
            "WP_014778680.1",
            "WP_016399939.1",
            "WP_153357250.1",
            "VVB42483.1",
            "WP_007040997.1",
            "WP_020394424.1",
            "WP_063990293.1",
            "PWV64783.1",
            "WP_159696742.1",
            "WP_184329731.1",
            "TWB56726.1",
            "WP_055023377.1",
            "MAD75905.1",
            "WP_174134998.1",
            "CAA0094166.1",
            "WP_128441365.1",
            "WP_034430594.1",
            "WP_084303568.1",
            "WP_160355469.1",
            "WP_143486526.1",
            "TDE37508.1",
            "WP_048767409.1",
            "WP_062064917.1",
            "WP_007405026.1",
            "MBI3898979.1",
            "WP_128782543.1",
            "WP_216038979.1",
            "WP_132072988.1",
            "WP_149254265.1",
            "WP_219745785.1",
            "WP_092809945.1",
            "WP_110169980.1",
            "AJD45634.1",
            "MBK7542201.1",
            "WP_133315139.1",
            "WP_008221290.1",
            "WP_169562757.1",
            "WP_108094147.1",
            "WP_071633318.1",
            "WP_192048681.1",
            "WP_115719851.1",
            "WP_099788488.1",
            "WP_106743531.1",
            "WP_131415416.1",
            "WP_125974728.1",
            "GAL04538.1",
            "MCB2181952.1",
            "MBN1932241.1",
            "WP_175948263.1",
            "WP_192127483.1",
            "WP_114804891.1",
            "MBS0304371.1",
            "QRN42615.1",
            "RVT84588.1",
            "WP_144299531.1",
            "WP_170052242.1",
            "WP_092370466.1",
            "WP_217477857.1",
            "WP_111402420.1",
            "MBV8605549.1",
            "WP_088449113.1",
            "WP_106515640.1",
            "WP_111876188.1",
            "SFS03767.1",
            "WP_057947648.1",
            "WP_127785296.1",
            "QYK42381.1",
            "MBX3516986.1",
            "WP_214557360.1",
            "WP_120504331.1",
            "VWX55984.1",
            "MCB2094754.1",
            "WP_192319186.1",
            "MAY87790.1",
            "NHN93968.1",
            "WP_072776608.1",
            "WP_027262191.1",
            "WP_028294868.1",
            "WP_232229804.1",
            "WP_179401432.1",
            "WP_167228837.1",
            "WP_011456149.1",
            "WP_112173996.1",
            "WP_090897138.1",
            "WP_023489722.1",
            "MBL3703860.1",
            "WP_205968569.1",
            "WP_147150272.1",
            "WP_189575748.1",
            "WP_037230094.1",
            "WP_210186823.1",
            "PWR01172.1",
            "WP_004861865.1",
            "RZB33564.1",
            "WP_155310046.1",
            "MBL8736761.1",
            "WP_067216827.1",
            "WP_217469074.1",
            "WP_188967196.1",
            "MBK9235428.1",
            "WP_091333115.1",
            "WP_075171611.1",
            "OYV44930.1",
            "ODU46775.1",
            "WP_113724051.1",
            "WP_225768834.1",
            "WP_210803995.1",
            "WP_149537979.1",
            "WP_092787593.1",
            "WP_013521894.1",
            "MBI1172545.1",
            "WP_068631654.1",
            "WP_235924761.1",
            "WP_084090678.1",
            "WP_194308495.1",
            "WP_235577670.1",
            "WP_201823029.1",
            "RZL65875.1",
            "WP_183998317.1",
            "QEW19748.1",
            "WP_211868909.1",
            "WP_110151832.1",
            "MBI5276022.1",
            "WP_235519198.1",
            "WP_101711737.1",
            "MVT30268.1",
            "MBQ1542654.1",
            "WP_064604028.1",
            "WP_122777714.1",
            "WP_188952301.1",
            "WP_117190280.1",
            "TVR60247.1",
            "WP_188566548.1",
            "WP_070049306.1",
            "WP_137395502.1",
            "WP_165120337.1",
            "WP_018693246.1",
            "WP_159819873.1",
            "WP_216065422.1",
            "NOT11211.1",
            "RUQ32221.1",
            "WP_064268140.1",
            "WP_115460323.1",
            "WP_182009180.1",
            "WP_178089515.1",
            "WP_062567656.1",
            "QLQ33569.1",
            "WP_116687883.1",
            "WP_096826503.1"
        ],
        "all_names": [
            "protein of avirulence locus",
            "nitrogen fixation protein",
            "virulence protein SciE type",
            "nitrogen fixation protein",
            "tetratricopeptide repeat protein",
            "tetratricopeptide repeat protein",
            "protein of avirulence locus",
            "virulence protein SciE type",
            "tetratricopeptide repeat protein",
            "virulence protein SciE type",
            "tetratricopeptide repeat protein",
            "virulence protein SciE type",
            "tetratricopeptide repeat protein",
            "virulence protein SciE type",
            "virulence protein SciE type",
            "tetratricopeptide repeat protein",
            "protein of avirulence locus ImpE",
            "virulence protein SciE type",
            "virulence protein SciE type",
            "virulence protein SciE type",
            "tetratricopeptide repeat protein",
            "hypothetical protein",
            "tetratricopeptide repeat protein",
            "hypothetical protein",
            "ImpE protein superfamily protein",
            "hypothetical protein",
            "virulence protein SciE type",
            "tetratricopeptide repeat protein",
            "tetratricopeptide repeat protein",
            "hypothetical protein",
            "tetratricopeptide repeat protein",
            "tetratricopeptide repeat protein",
            "tetratricopeptide repeat protein",
            "tetratricopeptide repeat protein",
            "virulence protein SciE type",
            "tetratricopeptide repeat protein",
            "hypothetical protein",
            "tetratricopeptide repeat protein",
            "type VI secretion system protein ImpE",
            "hypothetical protein",
            "nitrogen fixation protein",
            "tetratricopeptide repeat protein",
            "nitrogen fixation protein",
            "nitrogen fixation protein",
            "tetratricopeptide repeat protein",
            "virulence protein SciE type",
            "protein of avirulence locus ImpE",
            "nitrogen fixation protein",
            "virulence protein SciE type",
            "protein of avirulence locus ImpE",
            "virulence protein SciE type",
            "nitrogen fixation protein",
            "hypothetical protein",
            "hypothetical protein",
            "nitrogen fixation protein",
            "tetratricopeptide repeat protein",
            "nitrogen fixation protein",
            "nitrogen fixation protein",
            "tetratricopeptide repeat protein",
            "nitrogen fixation protein",
            "virulence protein SciE type",
            "virulence protein SciE type",
            "virulence protein SciE type",
            "protein of avirulence locus",
            "virulence protein SciE type",
            "nitrogen fixation protein",
            "tetratricopeptide repeat protein",
            "tetratricopeptide repeat protein",
            "tetratricopeptide repeat protein",
            "virulence protein SciE type",
            "tetratricopeptide repeat protein",
            "hypothetical protein",
            "hypothetical protein",
            "protein of avirulence locus ImpE",
            "tetratricopeptide repeat protein",
            "tetratricopeptide repeat protein",
            "virulence protein SciE type",
            "virulence protein SciE type",
            "type VI secretion protein%2C ImpE/SciE family",
            "virulence protein SciE type",
            "tetratricopeptide repeat protein",
            "virulence protein SciE type",
            "virulence protein SciE type",
            "protein of avirulence locus ImpE",
            "tetratricopeptide repeat protein",
            "tetratricopeptide repeat protein",
            "type VI secretion system protein ImpE",
            "tetratricopeptide repeat protein",
            "virulence protein SciE type",
            "tetratricopeptide repeat protein",
            "protein of avirulence locus ImpE",
            "tetratricopeptide repeat protein",
            "tetratricopeptide repeat protein",
            "virulence protein SciE type",
            "virulence protein SciE type",
            "virulence protein SciE type",
            "protein of avirulence locus ImpE",
            "hypothetical protein",
            "tetratricopeptide repeat protein",
            "tetratricopeptide repeat protein",
            "virulence protein SciE type",
            "tetratricopeptide repeat protein",
            "virulence protein SciE type",
            "SciE type virulence protein",
            "hypothetical protein",
            "virulence protein SciE type",
            "virulence protein SciE type",
            "tetratricopeptide repeat protein",
            "hypothetical protein",
            "ImpE family protein",
            "SciE type virulence protein",
            "tetratricopeptide repeat protein",
            "tetratricopeptide repeat protein",
            "tetratricopeptide repeat protein",
            "tetratricopeptide repeat protein",
            "SciE type virulence protein",
            "protein of avirulence locus ImpE",
            "hypothetical protein",
            "tetratricopeptide repeat protein",
            "virulence protein SciE type",
            "virulence protein SciE type",
            "tetratricopeptide repeat protein",
            "ImpE family protein",
            "virulence protein SciE type",
            "tetratricopeptide repeat protein",
            "tetratricopeptide repeat protein",
            "Protein of avirulence locus involved in temperature-dependent protein secretion",
            "tetratricopeptide repeat protein",
            "tetratricopeptide repeat protein",
            "protein of avirulence locus involved in temperature-dependent protein secretion",
            "tetratricopeptide repeat protein",
            "tetratricopeptide repeat protein",
            "tetratricopeptide repeat protein",
            "tetratricopeptide repeat protein",
            "protein of avirulence locus",
            "tetratricopeptide repeat protein",
            "hypothetical protein",
            "tetratricopeptide repeat protein",
            "tetratricopeptide repeat protein",
            "tetratricopeptide repeat protein",
            "virulence protein SciE type",
            "hypothetical protein",
            "tetratricopeptide repeat protein",
            "nitrogen fixation protein",
            "nitrogen fixation protein",
            "hypothetical protein",
            "nitrogen fixation protein",
            "virulence protein SciE type",
            "tetratricopeptide repeat protein",
            "ImpE family protein",
            "virulence protein SciE type",
            "virulence protein SciE type",
            "virulence protein SciE type",
            "tetratricopeptide repeat protein",
            "virulence protein SciE type",
            "virulence protein SciE type",
            "SciE type virulence protein",
            "hypothetical protein",
            "nitrogen fixation protein",
            "ImpE family protein",
            "tetratricopeptide repeat protein",
            "virulence protein SciE type",
            "tetratricopeptide repeat protein",
            "tetratricopeptide repeat protein",
            "SciE type virulence protein",
            "virulence protein SciE type",
            "tetratricopeptide repeat protein",
            "SciE type virulence protein",
            "hypothetical protein",
            "ImpE family protein",
            "virulence protein SciE type",
            "hypothetical protein",
            "tetratricopeptide repeat protein",
            "hypothetical protein",
            "conserved protein of unknown function%2C ImpE/SciE-like",
            "virulence protein SciE type",
            "hypothetical protein",
            "ImpE family protein",
            "virulence protein SciE type",
            "tetratricopeptide repeat protein",
            "virulence protein SciE type",
            "virulence protein SciE type",
            "virulence protein SciE type",
            "virulence protein SciE type",
            "ImpE family protein",
            "hypothetical protein",
            "hypothetical protein",
            "ImpE protein",
            "Virulence protein SciE Type",
            "SciE type virulence protein",
            "Virulence protein SciE Type",
            "virulence protein SciE type",
            "tetratricopeptide repeat protein",
            "SciE type virulence protein",
            "hypothetical protein",
            "hypothetical protein",
            "tetratricopeptide repeat protein",
            "virulence protein SciE type",
            "virulence protein SciE type",
            "hypothetical protein",
            "tetratricopeptide repeat protein",
            "nitrogen fixation protein",
            "tetratricopeptide repeat protein",
            "tetratricopeptide repeat protein",
            "type VI secretion system protein ImpE",
            "virulence protein SciE type",
            "nitrogen fixation protein",
            "tetratricopeptide repeat protein",
            "nitrogen fixation protein",
            "virulence protein SciE type",
            "tetratricopeptide repeat protein",
            "nitrogen fixation virulence-island protein",
            "tetratricopeptide repeat protein",
            "protein of avirulence locus",
            "virulence protein SciE type",
            "ImpE protein",
            "tetratricopeptide repeat protein",
            "hypothetical protein",
            "virulence protein SciE type",
            "hypothetical protein",
            "protein of avirulence locus ImpE",
            "tetratricopeptide repeat protein",
            "virulence protein%2C SciE type",
            "protein of avirulence locus involved in temperature-dependent protein secretion",
            "protein of avirulence locus ImpE",
            "nitrogen fixation protein",
            "Type VI secretion system protein ImpE",
            "virulence protein SciE type",
            "hypothetical protein",
            "protein of avirulence locus ImpE",
            "type VI secretion system protein ImpE",
            "virulence protein SciE type",
            "virulence protein SciE type",
            "type VI secretion system protein ImpE",
            "virulence protein SciE type",
            "virulence protein SciE type",
            "nitrogen fixation protein",
            "Uncharacterised protein",
            "nitrogen fixation protein",
            "virulence protein SciE type",
            "virulence protein SciE type",
            "ImpE family protein",
            "virulence protein SciE type",
            "virulence protein SciE type",
            "ImpE family protein",
            "hypothetical protein",
            "tetratricopeptide repeat protein",
            "SciE type virulence protein",
            "tetratricopeptide repeat protein",
            "virulence protein%2C SciE type",
            "nitrogen fixation protein",
            "nitrogen fixation protein",
            "nitrogen fixation protein",
            "nitrogen fixation protein",
            "virulence protein SciE type",
            "type VI secretion system ImpE family protein",
            "virulence protein SciE type",
            "nitrogen fixation protein",
            "type VI secretion system protein ImpE",
            "virulence protein SciE type",
            "tetratricopeptide repeat protein",
            "hypothetical protein",
            "tetratricopeptide repeat protein",
            "tetratricopeptide repeat protein",
            "virulence protein SciE type",
            "nitrogen fixation protein",
            "protein of avirulence locus ImpE",
            "virulence protein SciE type",
            "protein of avirulence locus ImpE",
            "tetratricopeptide repeat protein",
            "hypothetical protein",
            "hypothetical protein",
            "SciE type virulence protein",
            "hypothetical protein",
            "virulence protein SciE type",
            "ImpE protein",
            "virulence protein SciE type",
            "tetratricopeptide repeat protein",
            "tetratricopeptide repeat protein",
            "tetratricopeptide repeat protein",
            "virulence protein SciE type",
            "virulence protein SciE type",
            "tetratricopeptide repeat protein",
            "tetratricopeptide repeat protein",
            "tetratricopeptide repeat protein",
            "virulence protein SciE type",
            "type VI secretion system protein ImpE",
            "ImpE protein",
            "SciE type virulence protein",
            "virulence protein SciE type",
            "hypothetical protein",
            "tetratricopeptide repeat protein",
            "tetratricopeptide repeat protein",
            "Virulence protein SciE type",
            "tetratricopeptide repeat protein",
            "virulence protein SciE type",
            "virulence protein SciE type",
            "tetratricopeptide repeat protein",
            "tetratricopeptide repeat protein",
            "tetratricopeptide repeat protein",
            "hypothetical protein",
            "virulence protein SciE type",
            "virulence protein SciE type",
            "ImpE family protein",
            "virulence protein SciE type",
            "virulence protein SciE type",
            "virulence protein SciE type",
            "virulence protein SciE type",
            "virulence protein SciE type",
            "virulence protein SciE type",
            "tetratricopeptide repeat protein",
            "tetratricopeptide repeat protein",
            "virulence protein SciE type",
            "hypothetical protein",
            "virulence protein SciE type",
            "hypothetical protein",
            "type VI secretion system protein ImpE",
            "hypothetical protein",
            "virulence protein SciE type",
            "hypothetical protein",
            "virulence protein SciE type",
            "SciE type virulence protein",
            "virulence protein SciE type",
            "tetratricopeptide repeat protein",
            "tetratricopeptide repeat protein",
            "SciE type virulence protein",
            "hypothetical protein",
            "tetratricopeptide repeat protein",
            "SciE type virulence protein",
            "tetratricopeptide repeat protein",
            "virulence protein SciE type",
            "tetratricopeptide repeat protein",
            "protein of avirulence locus ImpE",
            "tetratricopeptide repeat protein",
            "virulence protein SciE type",
            "tetratricopeptide repeat protein",
            "tetratricopeptide repeat protein",
            "virulence protein SciE type",
            "virulence protein SciE type",
            "tetratricopeptide repeat protein",
            "virulence protein SciE type",
            "tetratricopeptide repeat protein",
            "Protein of avirulence locus involved in temperature-dependent protein secretion",
            "tetratricopeptide repeat protein",
            "tetratricopeptide repeat protein",
            "hypothetical protein",
            "tetratricopeptide repeat protein",
            "virulence protein SciE type",
            "virulence protein SciE type",
            "virulence protein SciE type",
            "protein of avirulence locus ImpE",
            "virulence protein SciE type",
            "virulence protein%2C SciE type",
            "nitrogen fixation protein",
            "virulence protein SciE type",
            "tetratricopeptide repeat protein",
            "tetratricopeptide repeat protein",
            "nitrogen fixation protein",
            "nitrogen fixation protein",
            "hypothetical protein",
            "virulence protein%2C SciE type",
            "hypothetical protein",
            "tetratricopeptide repeat protein",
            "virulence protein SciE type",
            "virulence protein SciE type",
            "protein of avirulence locus ImpE",
            "protein of avirulence locus",
            "virulence protein SciE type",
            "virulence protein%2C SciE type",
            "virulence protein SciE type",
            "virulence protein SciE type",
            "tetratricopeptide repeat protein"
        ],
        "function": {
            "TM_topology": "",
            "GO_terms": [],
            "Keywords": [
                "Coiled coil",
                "Plasmid"
            ],
            "Function_description": ""
        },
        "structure": "https://swissmodel.expasy.org/repository/uniprot/TAGJ_PSEAE",
        "uniprot_code": "TAGJ_PSEAE",
        "model_state": "Model exists"
    },
    "2018": {
        "name": "serine/threonine protein kinase",
        "members": [
            "WP_077263027.1",
            "TRL41316.1",
            "WP_207000307.1",
            "WP_158681620.1",
            "WP_168814706.1",
            "WP_224944366.1",
            "WP_160151640.1",
            "WP_194912864.1",
            "WP_045399862.1",
            "WP_055821675.1",
            "WP_055821703.1",
            "KAF0230563.1",
            "WP_088562367.1",
            "WP_138516770.1",
            "WP_146366329.1",
            "WP_212344473.1",
            "WP_051672548.1",
            "WP_077515230.1",
            "WP_151032665.1",
            "WP_077292978.1",
            "WP_102843306.1",
            "WP_206077500.1",
            "WP_149249505.1",
            "WP_056175090.1",
            "WP_056175097.1",
            "MBY4595610.1",
            "WP_199461230.1",
            "WP_120456650.1",
            "KAB7648272.1",
            "WP_119818599.1",
            "NRB16398.1",
            "MBL1212190.1",
            "WP_054108161.1",
            "PND36738.1",
            "WP_098104279.1",
            "WP_157096649.1",
            "WP_059318151.1",
            "WP_187724671.1",
            "WP_149141258.1",
            "SUB17177.1",
            "WP_095508949.1",
            "WP_056488973.1",
            "MBN2194453.1",
            "WP_202306872.1",
            "WP_181443514.1",
            "WP_168472799.1",
            "WP_168472781.1",
            "WP_125325785.1",
            "WP_054118416.1",
            "WP_120706852.1",
            "WP_226554201.1",
            "WP_052512189.1",
            "TKW68772.1",
            "WP_103257464.1",
            "WP_114348145.1",
            "WP_058834911.1",
            "WP_183393669.1",
            "WP_140877631.1",
            "WP_118864587.1",
            "WP_188476443.1",
            "WP_054008446.1",
            "OYU26203.1",
            "WP_129682340.1",
            "WP_140560438.1",
            "WP_075097661.1",
            "WP_210528245.1",
            "SDE09334.1",
            "WP_088684052.1",
            "WP_189046684.1",
            "WP_156462060.1",
            "WP_105386346.1",
            "WP_044837423.1",
            "MBQ1782754.1",
            "WP_054157441.1",
            "WP_051234632.1",
            "WP_084933681.1",
            "WP_189044316.1",
            "WP_184358494.1",
            "WP_203168827.1",
            "WP_230979852.1",
            "WP_199476467.1",
            "WP_105744769.1",
            "WP_096086451.1",
            "WP_092999347.1",
            "WP_066876700.1",
            "WP_028773289.1",
            "WP_157678530.1",
            "WP_087463595.1",
            "WP_175577310.1",
            "PUA26848.1",
            "WP_150089956.1",
            "WP_198040047.1",
            "WP_137937477.1",
            "WP_142887783.1",
            "WP_226665379.1",
            "WP_010443414.1",
            "EGQ7901848.1",
            "WP_066960601.1",
            "WP_171907534.1",
            "WP_153166693.1",
            "MBK7663143.1",
            "MBK7663134.1",
            "WP_189489414.1",
            "MBV34986.1",
            "WP_104957134.1",
            "WP_136546207.1",
            "WP_087630979.1",
            "WP_025264603.1",
            "WP_209713478.1",
            "WP_209713472.1",
            "WP_219883807.1",
            "WP_056334988.1",
            "WP_035257928.1",
            "ABC34750.1",
            "WP_225782366.1",
            "MBS0501770.1",
            "CAD5369282.1",
            "WP_119745837.1",
            "WP_125241298.1",
            "OJJ11792.1",
            "WP_121028077.1",
            "SDG77341.1",
            "WP_077159747.1",
            "WP_063170599.1",
            "MBX3574325.1",
            "WP_141186595.1",
            "WP_020953240.1",
            "KAA0227652.1",
            "KAA0227672.1",
            "WP_219800808.1",
            "ALK32609.1",
            "MBB3902366.1",
            "WP_089237807.1",
            "WP_089238181.1",
            "WP_186016115.1",
            "WP_160853088.1",
            "MBL8310066.1",
            "QBR70962.1",
            "MBK45167.1",
            "WP_167011940.1",
            "WP_053062547.1",
            "WP_171220108.1",
            "WP_158927918.1",
            "WP_178963382.1",
            "WP_039002376.1",
            "WP_009637296.1",
            "MBK7648450.1",
            "WP_199754483.1",
            "WP_087668822.1",
            "NRB16327.1",
            "WP_036236386.1",
            "WP_218511491.1",
            "WP_201682651.1",
            "MBU0782302.1",
            "MBI5924528.1",
            "WP_056234456.1",
            "WP_115458427.1",
            "WP_077811532.1",
            "WP_159688373.1",
            "UDL04801.1",
            "WP_188795064.1",
            "WP_121320774.1",
            "WP_101180093.1",
            "MBT0957254.1",
            "WP_171835596.1",
            "WP_017523408.1",
            "WP_157935923.1",
            "WP_113287407.1",
            "WP_169144385.1",
            "WP_206198573.1",
            "MBW8830458.1",
            "WP_010325290.1",
            "WP_155194597.1",
            "WP_033459557.1",
            "MCB8876985.1",
            "MBK9573203.1",
            "WP_153217098.1",
            "WP_132142068.1",
            "WP_038203995.1",
            "MBV8503099.1",
            "MBV8503098.1",
            "WP_180279981.1",
            "WP_094070540.1",
            "WP_147846846.1",
            "WP_180736335.1",
            "WP_204415142.1",
            "NDJ56367.1",
            "MBI3897477.1",
            "WP_160106065.1",
            "WP_136497488.1",
            "WP_099556339.1",
            "WP_138660316.1",
            "WP_141020408.1",
            "TAM50382.1",
            "EDP65174.1",
            "WP_027519154.1",
            "WP_028207615.1",
            "WP_136959509.1",
            "WP_162301256.1",
            "MBK9083181.1",
            "WP_141459160.1",
            "WP_036258833.1",
            "WP_157091704.1",
            "WP_051292066.1",
            "WP_221960453.1",
            "QIE43479.1",
            "MBL0147860.1",
            "WP_200683780.1",
            "WP_094073346.1",
            "WP_094073340.1",
            "WP_226778931.1",
            "MBP7000302.1",
            "WP_224677603.1",
            "MBI1219503.1",
            "KIF81424.1",
            "WP_202329634.1",
            "PZO68119.1",
            "WP_052081411.1",
            "WP_222138195.1",
            "WP_123330520.1",
            "WP_046862973.1",
            "WP_197023835.1",
            "WP_061290223.1",
            "WP_166297540.1",
            "WP_188011112.1",
            "WP_085629031.1",
            "WP_134496572.1",
            "WP_084187218.1",
            "WP_141834137.1",
            "WP_074632032.1",
            "WP_074632027.1",
            "WP_128174191.1",
            "WP_098736038.1",
            "EAW42324.1",
            "WP_130409733.1",
            "WP_133734403.1",
            "WP_184038562.1",
            "WP_051275404.1",
            "WP_191943910.1",
            "WP_222706920.1",
            "TYC50432.1",
            "WP_078031673.1",
            "WP_178119480.1",
            "WP_094851437.1",
            "KQP35422.1",
            "KQP35417.1",
            "MBN9028665.1",
            "WP_067754015.1",
            "WP_066411199.1",
            "WP_106853545.1",
            "NDR59032.1",
            "WP_114829090.1",
            "WP_114829080.1",
            "WP_176461450.1",
            "WP_066486234.1",
            "WP_102611389.1",
            "WP_132374475.1",
            "WP_081534147.1",
            "MBK7060499.1",
            "MBK7060497.1",
            "WP_202662122.1",
            "MBC7138431.1",
            "WP_149521766.1",
            "WP_212448331.1",
            "MCB9877465.1",
            "WP_108853022.1",
            "QCE35295.1",
            "WP_051645359.1",
            "WP_127048384.1",
            "WP_167782818.1",
            "WP_179672151.1",
            "WP_161912263.1",
            "WP_198661094.1",
            "WP_126994835.1",
            "WP_174198604.1",
            "WP_222846692.1",
            "MBL0283849.1",
            "WP_224989449.1",
            "WP_106471992.1",
            "WP_051378123.1",
            "WP_212465172.1",
            "WP_075945834.1",
            "MBX3604156.1",
            "WP_146543510.1",
            "QHQ36538.1",
            "WP_038022414.1",
            "WP_149363819.1",
            "WP_216661762.1",
            "WP_157664514.1",
            "WP_117331703.1",
            "SFK33412.1",
            "WP_066013691.1",
            "MBK6850570.1",
            "KAF1009015.1",
            "WP_028286913.1",
            "WP_103223958.1",
            "MBE7417046.1",
            "GGY16244.1",
            "WP_217327967.1",
            "WP_200788144.1",
            "WP_162574074.1",
            "WP_165927120.1",
            "WP_165018195.1",
            "WP_109796914.1",
            "WP_182297138.1",
            "WP_179407927.1",
            "WP_096641283.1",
            "AWT16764.1",
            "AWT17100.1",
            "WP_152576249.1",
            "QNP49168.1",
            "WP_169293092.1",
            "WP_108830457.1",
            "WP_145397971.1",
            "WP_092383225.1",
            "WP_149763115.1",
            "WP_077805708.1",
            "WP_121281064.1",
            "TIN91063.1",
            "WP_140722707.1",
            "WP_090178137.1",
            "WP_115004839.1",
            "WP_167121933.1",
            "MBN9077550.1",
            "WP_055976580.1",
            "WP_089978633.1",
            "WP_100771034.1",
            "WP_051248999.1",
            "WP_185206282.1",
            "WP_193348392.1",
            "MBL9072899.1",
            "WP_206244455.1",
            "WP_182322875.1",
            "WP_174209164.1",
            "WP_150040268.1",
            "WP_195908379.1",
            "WP_105437005.1",
            "WP_172746499.1",
            "WP_160120402.1",
            "WP_216709429.1",
            "WP_198264892.1",
            "MBB4011670.1",
            "WP_025293568.1",
            "WP_232351938.1",
            "WP_209724668.1",
            "WP_076483742.1",
            "MBS3954853.1",
            "MSP26915.1",
            "WP_023495822.1",
            "WP_023495823.1",
            "WP_125219453.1",
            "WP_104679859.1",
            "WP_020157175.1",
            "NOZ53867.1",
            "WP_006081803.1",
            "HEC16863.1",
            "HEC16876.1",
            "TVZ38914.1",
            "WP_082760229.1",
            "WP_205430682.1",
            "WP_202033739.1",
            "WP_077342408.1",
            "WP_172729937.1",
            "TQV80441.1",
            "WP_198007293.1",
            "WP_212535520.1",
            "MBK8456217.1",
            "NDW05830.1",
            "WP_140755799.1",
            "WP_170107080.1",
            "WP_103220443.1",
            "WP_209596599.1",
            "WP_005480257.1",
            "WP_056228701.1",
            "WP_132073204.1",
            "WP_209177463.1",
            "WP_209177475.1",
            "WP_140628740.1",
            "WP_212706309.1",
            "WP_029819441.1",
            "MCA0174811.1",
            "WP_176612611.1",
            "WP_161667727.1",
            "RWP87438.1",
            "WP_028865933.1",
            "WP_049788903.1",
            "WP_107348553.1",
            "WP_142597632.1",
            "MBV6388436.1",
            "WP_226415208.1",
            "WP_016399952.1",
            "WP_015366574.1",
            "WP_153357272.1",
            "VVB42475.1",
            "WP_007040987.1",
            "QVL49161.1",
            "WP_020394439.1",
            "WP_086931510.1",
            "WP_101106563.1",
            "WP_028886902.1",
            "WP_159696732.1",
            "WP_159696723.1",
            "TWB56721.1",
            "WP_119968677.1",
            "MAD75917.1",
            "WP_128441386.1",
            "WP_101895303.1",
            "WP_020177145.1",
            "WP_160355461.1",
            "WP_178106636.1",
            "WP_055460471.1",
            "WP_160554736.1",
            "TDE37491.1",
            "WP_160867278.1",
            "WP_113062429.1",
            "WP_062064907.1",
            "MBK8240552.1",
            "MBK8240549.1",
            "WP_096787850.1",
            "WP_007404885.1",
            "MBL9063802.1",
            "WP_107961413.1",
            "WP_111642395.1",
            "WP_005373559.1",
            "WP_128782531.1",
            "WP_187409870.1",
            "WP_087465515.1",
            "WP_216038991.1",
            "WP_132072996.1",
            "WP_149254256.1",
            "WP_219745794.1",
            "SMF29974.1",
            "WP_094984902.1",
            "PHS00522.1",
            "AJD45643.1",
            "WP_133315148.1",
            "MAZ89732.1",
            "WP_008221267.1",
            "WP_169562768.1",
            "WP_020408558.1",
            "TNC87184.1",
            "WP_071633327.1",
            "WP_192048647.1",
            "WP_115719862.1",
            "WP_078001544.1",
            "WP_099788503.1",
            "WP_131415428.1",
            "WP_183952878.1",
            "WP_125974643.1",
            "WP_093253242.1",
            "GAL04521.1",
            "MBI5069880.1",
            "WP_002724307.1",
            "MBA2962088.1",
            "HEL43280.1",
            "WP_146288011.1",
            "WP_192127473.1",
            "WP_159089265.1",
            "WP_092370417.1",
            "WP_111402446.1",
            "MBV8605526.1",
            "MBV8605525.1",
            "WP_150495538.1",
            "WP_150495552.1",
            "WP_088449120.1",
            "WP_106515647.1",
            "WP_106164646.1",
            "WP_027163198.1",
            "KGT03175.1",
            "WP_111876177.1",
            "WP_035966648.1",
            "WP_012349054.1",
            "WP_012349061.1",
            "SFS03844.1",
            "WP_078995366.1",
            "QYK42397.1",
            "WP_218147289.1",
            "WP_206365467.1",
            "WP_214556769.1",
            "WP_212037161.1",
            "WP_120504344.1",
            "WP_173121520.1",
            "WP_018699501.1",
            "WP_018699504.1",
            "VWX55990.1",
            "MCB2094740.1",
            "WP_192319205.1",
            "MAY87806.1",
            "WP_207139873.1",
            "GGY36786.1",
            "NHN93974.1",
            "WP_187793277.1",
            "WP_067064980.1",
            "WP_191125396.1",
            "WP_072776621.1",
            "WP_062001351.1",
            "WP_174969984.1",
            "WP_027262176.1",
            "AXF76009.1",
            "WP_028294872.1",
            "WP_051675736.1",
            "WP_097460394.1",
            "WP_149675089.1",
            "WP_167228847.1",
            "WP_023489717.1",
            "MBL3703845.1",
            "WP_009806920.1",
            "WP_170303132.1",
            "WP_083825112.1",
            "WP_006474011.1",
            "WP_189575728.1",
            "WP_201082517.1",
            "MBK6788076.1",
            "PWR01185.1",
            "WP_085750912.1",
            "WP_013741446.1",
            "RZS40118.1",
            "WP_051955905.1",
            "WP_084192989.1",
            "WP_108385414.1",
            "WP_090610272.1",
            "WP_207445289.1",
            "WP_180546484.1",
            "WP_180546493.1",
            "WP_067216815.1",
            "WP_220361145.1",
            "WP_166795935.1",
            "WP_106691512.1",
            "WP_074268794.1",
            "MBK9235439.1",
            "WP_185821493.1",
            "WP_185821484.1",
            "WP_137181647.1",
            "UCE30380.1",
            "WP_091333086.1",
            "WP_075171615.1",
            "ODU46685.1",
            "WP_113724069.1",
            "MBK6469219.1",
            "WP_158937458.1",
            "WP_109110292.1",
            "SAL33071.1",
            "WP_207847259.1",
            "WP_110528272.1",
            "WP_062135495.1",
            "WP_019467519.1",
            "WP_121632453.1",
            "WP_143791375.1",
            "WP_163641478.1",
            "WP_152016407.1",
            "WP_152016412.1",
            "WP_173805535.1",
            "WP_173805664.1",
            "WP_173805661.1",
            "MBI1172560.1",
            "WP_082755150.1",
            "WP_192109196.1",
            "WP_192109208.1",
            "WP_201675508.1",
            "MBW4024259.1",
            "MCB4805513.1",
            "WP_145347588.1",
            "WP_145347612.1",
            "WP_185798055.1",
            "WP_009815942.1",
            "WP_207478262.1",
            "WP_208863183.1",
            "WP_029002896.1",
            "WP_051356455.1",
            "WP_082520305.1",
            "WP_205312125.1",
            "WP_201822974.1",
            "RZL65907.1",
            "WP_150287401.1",
            "WP_107911524.1",
            "WP_077160590.1",
            "MBV8211332.1",
            "WP_183998284.1",
            "WP_089995660.1",
            "WP_174510933.1",
            "WP_110151840.1",
            "MBI5276011.1",
            "WP_056045785.1",
            "QFT32443.1",
            "WP_127089600.1",
            "WP_127089603.1",
            "WP_101711747.1",
            "WP_181746887.1",
            "WP_147096686.1",
            "MBQ1542648.1",
            "WP_154386502.1",
            "WP_163831901.1",
            "WP_064603993.1",
            "WP_188952276.1",
            "RYY77067.1",
            "WP_117190289.1",
            "WP_139309944.1",
            "WP_185230931.1",
            "WP_142932794.1",
            "PKM46560.1",
            "WP_196137617.1",
            "WP_188566538.1",
            "WP_070049318.1",
            "WP_170980285.1",
            "WP_211314851.1",
            "WP_165120328.1",
            "WP_083938349.1",
            "MBA1147252.1",
            "WP_159819855.1",
            "WP_216065426.1",
            "WP_196435922.1",
            "WP_196435942.1",
            "WP_199225650.1",
            "WP_100920024.1",
            "PID43908.1",
            "PID43906.1",
            "WP_115460352.1",
            "WP_161857197.1",
            "WP_182009169.1",
            "WP_173500694.1",
            "WP_062567667.1",
            "QLQ33553.1",
            "WP_123713027.1"
        ],
        "all_names": [
            "serine/threonine protein kinase",
            "protein kinase",
            "DUF4384 domain-containing protein",
            "protein kinase",
            "protein kinase",
            "serine/threonine-protein kinase",
            "protein kinase",
            "serine/threonine-protein kinase",
            "serine/threonine protein kinase",
            "serine/threonine-protein kinase",
            "bifunctional serine/threonine-protein kinase/formylglycine-generating enzyme family protein",
            "serine/threonine protein kinase",
            "serine/threonine protein kinase",
            "protein kinase",
            "serine/threonine protein kinase",
            "protein kinase",
            "serine/threonine protein kinase",
            "protein kinase",
            "serine/threonine protein kinase",
            "serine/threonine protein kinase",
            "serine/threonine protein kinase",
            "serine/threonine protein kinase",
            "protein kinase",
            "protein kinase",
            "serine/threonine protein kinase",
            "DUF4384 domain-containing protein",
            "serine/threonine protein kinase",
            "serine/threonine protein kinase",
            "serine/threonine protein kinase",
            "serine/threonine protein kinase",
            "serine/threonine protein kinase",
            "serine/threonine protein kinase",
            "serine/threonine protein kinase",
            "hypothetical protein",
            "serine/threonine protein kinase",
            "protein kinase",
            "PEGA domain-containing protein",
            "protein kinase",
            "serine/threonine protein kinase",
            "Serine/threonine-protein kinase pknB",
            "serine/threonine protein kinase",
            "serine/threonine protein kinase",
            "protein kinase",
            "protein kinase",
            "serine/threonine protein kinase",
            "serine/threonine protein kinase",
            "serine/threonine protein kinase",
            "serine/threonine protein kinase",
            "serine/threonine protein kinase",
            "serine/threonine protein kinase",
            "protein kinase",
            "serine/threonine protein kinase",
            "serine/threonine protein kinase",
            "serine/threonine protein kinase",
            "serine/threonine protein kinase",
            "bifunctional serine/threonine-protein kinase/formylglycine-generating enzyme family protein",
            "bifunctional serine/threonine-protein kinase/formylglycine-generating enzyme family protein",
            "protein kinase",
            "protein kinase",
            "serine/threonine protein kinase",
            "serine/threonine protein kinase",
            "septum site-determining protein",
            "serine/threonine protein kinase",
            "serine/threonine protein kinase",
            "serine/threonine protein kinase",
            "protein kinase",
            "Serine/threonine protein kinase",
            "serine/threonine protein kinase",
            "serine/threonine protein kinase",
            "protein kinase",
            "serine/threonine protein kinase",
            "serine/threonine protein kinase",
            "protein kinase",
            "protein kinase",
            "bifunctional serine/threonine-protein kinase/formylglycine-generating enzyme family protein",
            "serine/threonine protein kinase",
            "serine/threonine-protein kinase",
            "protein kinase",
            "bifunctional serine/threonine-protein kinase/formylglycine-generating enzyme family protein",
            "winged helix-turn-helix domain-containing protein",
            "serine/threonine protein kinase",
            "protein kinase",
            "protein kinase",
            "serine/threonine protein kinase",
            "protein kinase",
            "serine/threonine protein kinase",
            "serine/threonine protein kinase",
            "serine/threonine protein kinase",
            "protein kinase",
            "hypothetical protein",
            "SUMF1/EgtB/PvdO family nonheme iron enzyme",
            "bifunctional serine/threonine-protein kinase/formylglycine-generating enzyme family protein",
            "serine/threonine protein kinase",
            "protein kinase",
            "protein kinase",
            "serine/threonine protein kinase",
            "serine/threonine protein kinase",
            "bifunctional serine/threonine-protein kinase/formylglycine-generating enzyme family protein",
            "serine/threonine protein kinase",
            "serine/threonine-protein kinase",
            "DUF4384 domain-containing protein",
            "protein kinase",
            "protein kinase",
            "hypothetical protein",
            "serine/threonine protein kinase",
            "serine/threonine protein kinase",
            "serine/threonine protein kinase",
            "protein kinase",
            "serine/threonine protein kinase",
            "serine/threonine protein kinase",
            "protein kinase",
            "serine/threonine protein kinase",
            "protein kinase",
            "serine/threonine protein kinase",
            "serine/threonine-protein kinase",
            "protein kinase",
            "Protein kinase domain-containing protein",
            "serine/threonine protein kinase",
            "protein kinase",
            "hypothetical protein",
            "protein kinase",
            "non-specific serine/threonine protein kinase",
            "serine/threonine protein kinase",
            "serine/threonine protein kinase",
            "protein kinase",
            "protein kinase",
            "serine/threonine protein kinase",
            "hypothetical protein",
            "DUF1566 domain-containing protein",
            "serine/threonine protein kinase",
            "serine/threonine protein kinase",
            "serine/threonine-protein kinase",
            "protein kinase",
            "bifunctional serine/threonine-protein kinase/formylglycine-generating enzyme family protein",
            "serine/threonine protein kinase",
            "serine/threonine protein kinase",
            "serine/threonine protein kinase",
            "serine/threonine protein kinase",
            "hypothetical protein",
            "serine/threonine protein kinase",
            "serine/threonine protein kinase",
            "serine/threonine protein kinase",
            "protein kinase",
            "serine/threonine protein kinase",
            "protein kinase",
            "serine/threonine protein kinase",
            "protein kinase",
            "serine/threonine protein kinase",
            "serine/threonine protein kinase",
            "protein kinase",
            "serine/threonine protein kinase",
            "protein kinase",
            "serine/threonine protein kinase",
            "protein kinase",
            "protein kinase",
            "serine/threonine protein kinase",
            "serine/threonine protein kinase",
            "serine/threonine protein kinase",
            "protein kinase",
            "protein kinase",
            "SUMF1/EgtB/PvdO family nonheme iron enzyme",
            "serine/threonine protein kinase",
            "protein kinase",
            "protein kinase",
            "serine/threonine protein kinase",
            "hypothetical protein",
            "serine/threonine protein kinase",
            "serine/threonine protein kinase",
            "serine/threonine protein kinase",
            "protein kinase",
            "serine/threonine protein kinase",
            "serine/threonine protein kinase",
            "protein kinase",
            "hypothetical protein",
            "serine/threonine protein kinase",
            "protein kinase",
            "serine/threonine protein kinase",
            "protein kinase",
            "serine/threonine-protein kinase",
            "serine/threonine protein kinase",
            "protein kinase",
            "serine/threonine protein kinase",
            "protein kinase",
            "protein kinase",
            "serine/threonine protein kinase",
            "serine/threonine protein kinase",
            "serine/threonine protein kinase",
            "protein kinase",
            "serine/threonine-protein kinase",
            "serine/threonine protein kinase",
            "serine/threonine protein kinase",
            "serine/threonine protein kinase",
            "protein kinase",
            "serine/threonine protein kinase",
            "hypothetical protein",
            "serine/threonine protein kinase",
            "serine/threonine protein kinase",
            "protein kinase",
            "serine/threonine protein kinase",
            "serine/threonine protein kinase",
            "serine/threonine protein kinase",
            "serine/threonine protein kinase",
            "SUMF1/EgtB/PvdO family nonheme iron enzyme",
            "serine/threonine protein kinase",
            "protein kinase",
            "serine/threonine protein kinase",
            "protein kinase",
            "serine/threonine protein kinase",
            "serine/threonine protein kinase",
            "serine/threonine protein kinase",
            "serine/threonine protein kinase",
            "serine/threonine protein kinase",
            "protein kinase",
            "protein kinase",
            "protein kinase",
            "protein kinase",
            "serine/threonine protein kinase",
            "serine/threonine protein kinase",
            "serine/threonine protein kinase",
            "serine/threonine protein kinase",
            "serine/threonine protein kinase",
            "bifunctional serine/threonine-protein kinase/formylglycine-generating enzyme family protein",
            "serine/threonine protein kinase",
            "serine/threonine protein kinase",
            "serine/threonine protein kinase",
            "protein kinase",
            "serine/threonine protein kinase",
            "serine/threonine protein kinase",
            "serine/threonine protein kinase",
            "serine/threonine protein kinase",
            "serine/threonine protein kinase",
            "serine/threonine protein kinase",
            "protein kinase",
            "probable serine/threonine protein kinase",
            "serine/threonine protein kinase",
            "serine/threonine protein kinase",
            "serine/threonine protein kinase",
            "protein kinase",
            "serine/threonine protein kinase",
            "protein kinase",
            "protein kinase",
            "serine/threonine protein kinase",
            "serine/threonine protein kinase",
            "hypothetical protein",
            "hypothetical protein",
            "hypothetical protein",
            "protein kinase",
            "hypothetical protein",
            "hypothetical protein",
            "serine/threonine protein kinase",
            "protein kinase",
            "serine/threonine protein kinase",
            "serine/threonine protein kinase",
            "hypothetical protein",
            "serine/threonine protein kinase",
            "serine/threonine protein kinase",
            "serine/threonine protein kinase",
            "serine/threonine protein kinase",
            "DUF4384 domain-containing protein",
            "protein kinase",
            "serine/threonine protein kinase",
            "serine/threonine protein kinase",
            "serine/threonine protein kinase",
            "protein kinase",
            "serine/threonine protein kinase",
            "serine/threonine protein kinase",
            "serine/threonine protein kinase",
            "serine/threonine protein kinase",
            "serine/threonine protein kinase",
            "serine/threonine protein kinase",
            "serine/threonine protein kinase",
            "serine/threonine protein kinase",
            "bifunctional serine/threonine-protein kinase/formylglycine-generating enzyme family protein",
            "protein kinase",
            "protein kinase",
            "protein kinase",
            "protein kinase",
            "serine/threonine-protein kinase",
            "serine/threonine protein kinase",
            "serine/threonine protein kinase",
            "serine/threonine protein kinase",
            "serine/threonine protein kinase",
            "DUF4384 domain-containing protein",
            "serine/threonine protein kinase",
            "protein kinase",
            "serine/threonine protein kinase",
            "bifunctional serine/threonine-protein kinase/formylglycine-generating enzyme family protein",
            "protein kinase",
            "hypothetical protein",
            "serine/threonine-protein kinase",
            "serine/threonine protein kinase",
            "serine/threonine-protein kinase",
            "DUF4384 domain-containing protein",
            "Serine/threonine-protein kinase PknA",
            "serine/threonine protein kinase",
            "serine/threonine protein kinase",
            "serine/threonine protein kinase",
            "hypothetical protein",
            "protein kinase",
            "serine/threonine protein kinase",
            "serine/threonine protein kinase",
            "serine/threonine protein kinase",
            "serine/threonine protein kinase",
            "serine/threonine protein kinase",
            "serine/threonine protein kinase",
            "protein kinase",
            "serine/threonine protein kinase",
            "hypothetical protein",
            "protein kinase",
            "serine/threonine protein kinase",
            "protein kinase",
            "hypothetical protein",
            "serine/threonine protein kinase",
            "serine/threonine protein kinase",
            "serine/threonine protein kinase",
            "serine/threonine protein kinase",
            "serine/threonine protein kinase",
            "protein kinase",
            "serine/threonine protein kinase",
            "serine/threonine protein kinase",
            "bifunctional serine/threonine-protein kinase/formylglycine-generating enzyme family protein",
            "bifunctional serine/threonine-protein kinase/formylglycine-generating enzyme family protein",
            "bifunctional serine/threonine-protein kinase/formylglycine-generating enzyme family protein",
            "protein kinase",
            "serine/threonine protein kinase",
            "bifunctional serine/threonine-protein kinase/formylglycine-generating enzyme family protein",
            "serine/threonine protein kinase",
            "serine/threonine protein kinase",
            "serine/threonine protein kinase",
            "serine/threonine protein kinase",
            "serine/threonine protein kinase",
            "serine/threonine protein kinase",
            "protein kinase",
            "serine/threonine protein kinase",
            "serine/threonine protein kinase",
            "serine/threonine protein kinase",
            "protein kinase",
            "serine/threonine protein kinase",
            "serine/threonine protein kinase",
            "protein kinase",
            "serine/threonine protein kinase",
            "hypothetical protein",
            "serine/threonine protein kinase",
            "serine/threonine-protein kinase",
            "serine/threonine protein kinase",
            "protein kinase",
            "serine/threonine protein kinase",
            "DUF4384 domain-containing protein",
            "serine/threonine protein kinase",
            "serine/threonine protein kinase",
            "serine/threonine protein kinase",
            "protein kinase",
            "serine/threonine protein kinase",
            "protein kinase",
            "serine/threonine protein kinase",
            "serine/threonine protein kinase",
            "serine/threonine protein kinase",
            "serine/threonine protein kinase",
            "protein kinase",
            "serine/threonine protein kinase",
            "protein kinase",
            "serine/threonine protein kinase",
            "serine/threonine protein kinase",
            "protein kinase",
            "serine/threonine protein kinase",
            "protein kinase",
            "protein kinase",
            "protein kinase",
            "protein kinase",
            "serine/threonine protein kinase",
            "protein kinase",
            "protein kinase",
            "serine/threonine protein kinase",
            "protein kinase",
            "serine/threonine protein kinase",
            "serine/threonine protein kinase",
            "serine/threonine protein kinase",
            "serine/threonine protein kinase",
            "protein kinase",
            "bifunctional serine/threonine-protein kinase/formylglycine-generating enzyme family protein",
            "protein kinase",
            "protein kinase",
            "serine/threonine protein kinase",
            "serine/threonine protein kinase",
            "serine/threonine protein kinase",
            "serine/threonine protein kinase",
            "serine/threonine protein kinase",
            "bifunctional serine/threonine-protein kinase/formylglycine-generating enzyme family protein",
            "Serine/threonine-protein kinase PknD",
            "serine/threonine protein kinase",
            "serine/threonine protein kinase",
            "serine/threonine protein kinase",
            "serine/threonine protein kinase",
            "hypothetical protein",
            "SUMF1/EgtB/PvdO family nonheme iron enzyme",
            "SUMF1/EgtB/PvdO family nonheme iron enzyme",
            "serine/threonine protein kinase",
            "bifunctional serine/threonine-protein kinase/formylglycine-generating enzyme family protein",
            "bifunctional serine/threonine-protein kinase/formylglycine-generating enzyme family protein",
            "bifunctional serine/threonine-protein kinase/formylglycine-generating enzyme family protein",
            "serine/threonine protein kinase",
            "serine/threonine protein kinase",
            "serine/threonine protein kinase",
            "serine/threonine protein kinase",
            "protein kinase",
            "serine/threonine protein kinase",
            "serine/threonine protein kinase",
            "serine/threonine protein kinase",
            "hypothetical protein",
            "serine/threonine-protein kinase",
            "serine/threonine protein kinase",
            "serine/threonine protein kinase",
            "serine/threonine protein kinase",
            "serine/threonine protein kinase",
            "hypothetical protein",
            "protein kinase",
            "serine/threonine protein kinase",
            "protein kinase",
            "protein kinase",
            "serine/threonine protein kinase",
            "serine/threonine protein kinase",
            "serine/threonine protein kinase",
            "bifunctional serine/threonine-protein kinase/formylglycine-generating enzyme family protein",
            "serine/threonine protein kinase",
            "serine/threonine protein kinase",
            "protein kinase",
            "bifunctional serine/threonine-protein kinase/formylglycine-generating enzyme family protein",
            "serine/threonine protein kinase",
            "serine/threonine protein kinase",
            "protein kinase",
            "serine/threonine protein kinase",
            "Serine/threonine protein kinase",
            "bifunctional serine/threonine-protein kinase/formylglycine-generating enzyme family protein",
            "hypothetical protein",
            "serine/threonine protein kinase-like domain-containing protein",
            "serine/threonine protein kinase",
            "hypothetical protein",
            "serine/threonine protein kinase",
            "serine/threonine protein kinase",
            "serine/threonine protein kinase",
            "hypothetical protein",
            "protein kinase",
            "serine/threonine protein kinase",
            "serine/threonine protein kinase",
            "serine/threonine protein kinase",
            "serine/threonine protein kinase",
            "serine/threonine protein kinase",
            "protein kinase",
            "serine/threonine protein kinase",
            "serine/threonine protein kinase",
            "serine/threonine protein kinase",
            "protein kinase",
            "serine/threonine protein kinase",
            "serine/threonine protein kinase",
            "serine/threonine protein kinase",
            "serine/threonine protein kinase",
            "serine/threonine protein kinase",
            "serine/threonine protein kinase",
            "serine/threonine protein kinase",
            "serine/threonine protein kinase",
            "serine/threonine protein kinase",
            "DUF4384 domain-containing protein",
            "serine/threonine protein kinase",
            "serine/threonine protein kinase",
            "protein kinase",
            "serine/threonine protein kinase",
            "serine/threonine protein kinase",
            "serine/threonine protein kinase",
            "tyrosine kinase family protein",
            "serine/threonine protein kinase",
            "serine/threonine-protein kinase",
            "serine/threonine-protein kinase",
            "serine/threonine protein kinase",
            "serine/threonine protein kinase",
            "serine/threonine protein kinase",
            "serine/threonine protein kinase",
            "serine/threonine protein kinase",
            "protein kinase",
            "protein kinase",
            "protein kinase",
            "protein kinase",
            "protein kinase",
            "serine/threonine protein kinase",
            "serine/threonine protein kinase",
            "Serine/threonine protein kinase",
            "protein kinase",
            "protein kinase",
            "serine/threonine protein kinase",
            "serine/threonine protein kinase",
            "hypothetical protein",
            "protein kinase",
            "serine/threonine protein kinase",
            "protein kinase",
            "protein kinase",
            "serine/threonine protein kinase",
            "serine/threonine protein kinase",
            "protein kinase",
            "serine/threonine protein kinase",
            "serine/threonine protein kinase",
            "serine/threonine protein kinase",
            "DUF4384 domain-containing protein",
            "serine/threonine protein kinase",
            "serine/threonine protein kinase",
            "serine/threonine protein kinase",
            "serine/threonine protein kinase",
            "protein kinase",
            "serine/threonine protein kinase",
            "protein kinase",
            "protein kinase",
            "protein kinase",
            "serine/threonine protein kinase",
            "serine/threonine protein kinase",
            "protein kinase",
            "serine/threonine protein kinase",
            "serine/threonine-protein kinase",
            "hypothetical protein",
            "hypothetical protein",
            "serine/threonine protein kinase",
            "serine/threonine protein kinase",
            "serine/threonine protein kinase",
            "serine/threonine protein kinase",
            "serine/threonine protein kinase",
            "serine/threonine protein kinase",
            "protein kinase",
            "serine/threonine protein kinase",
            "protein kinase",
            "serine/threonine protein kinase",
            "protein kinase",
            "serine/threonine protein kinase",
            "protein kinase",
            "serine/threonine-protein kinase",
            "protein kinase",
            "serine/threonine protein kinase",
            "protein kinase",
            "bifunctional serine/threonine-protein kinase/formylglycine-generating enzyme family protein",
            "serine/threonine protein kinase",
            "hypothetical protein",
            "protein kinase",
            "protein kinase",
            "DUF4384 domain-containing protein",
            "serine/threonine-protein kinase",
            "serine/threonine protein kinase",
            "serine/threonine protein kinase",
            "serine/threonine protein kinase",
            "DUF4384 domain-containing protein",
            "bifunctional serine/threonine-protein kinase/formylglycine-generating enzyme family protein",
            "serine/threonine protein kinase",
            "serine/threonine protein kinase",
            "serine/threonine protein kinase",
            "serine/threonine protein kinase",
            "serine/threonine protein kinase",
            "serine/threonine protein kinase",
            "serine/threonine protein kinase",
            "serine/threonine protein kinase",
            "protein kinase",
            "serine/threonine-protein kinase",
            "serine/threonine protein kinase",
            "serine/threonine protein kinase",
            "protein kinase",
            "serine/threonine protein kinase",
            "protein kinase",
            "serine/threonine protein kinase",
            "serine/threonine protein kinase",
            "serine/threonine protein kinase",
            "serine/threonine protein kinase",
            "serine/threonine protein kinase",
            "serine/threonine protein kinase",
            "serine/threonine protein kinase",
            "serine/threonine protein kinase",
            "bifunctional serine/threonine-protein kinase/formylglycine-generating enzyme family protein",
            "protein kinase",
            "protein kinase",
            "DUF4384 domain-containing protein",
            "serine/threonine protein kinase",
            "bifunctional serine/threonine-protein kinase/formylglycine-generating enzyme family protein",
            "serine/threonine-protein kinase",
            "serine/threonine protein kinase",
            "serine/threonine protein kinase",
            "protein kinase",
            "serine/threonine protein kinase",
            "serine/threonine protein kinase",
            "DUF4384 domain-containing protein",
            "protein kinase",
            "Serine/threonine-protein kinase PknL",
            "serine/threonine protein kinase",
            "serine/threonine protein kinase",
            "serine/threonine protein kinase",
            "serine/threonine protein kinase",
            "serine/threonine protein kinase",
            "serine/threonine protein kinase",
            "serine/threonine protein kinase",
            "serine/threonine protein kinase",
            "serine/threonine protein kinase",
            "serine/threonine protein kinase",
            "protein kinase",
            "serine/threonine protein kinase",
            "protein kinase",
            "protein kinase",
            "bifunctional serine/threonine-protein kinase/formylglycine-generating enzyme family protein",
            "protein kinase",
            "bifunctional serine/threonine-protein kinase/formylglycine-generating enzyme family protein",
            "serine/threonine protein kinase",
            "serine/threonine protein kinase",
            "protein kinase",
            "serine/threonine protein kinase",
            "protein kinase",
            "serine/threonine protein kinase",
            "serine/threonine protein kinase",
            "serine/threonine protein kinase",
            "serine/threonine protein kinase",
            "serine/threonine protein kinase",
            "serine/threonine protein kinase",
            "serine/threonine protein kinase",
            "serine/threonine-protein kinase",
            "hypothetical protein",
            "hypothetical protein",
            "protein kinase",
            "bifunctional serine/threonine-protein kinase/formylglycine-generating enzyme family protein",
            "serine/threonine protein kinase",
            "serine/threonine protein kinase",
            "serine/threonine protein kinase",
            "serine/threonine protein kinase",
            "protein kinase"
        ],
        "function": {
            "TM_topology": "alpha-helical",
            "GO_terms": [
                "F:ATP binding",
                "F:protein serine/threonine kinase activity",
                "F:protein tyrosine kinase activity",
                "C:integral component of membrane",
                "F:protein serine kinase activity",
                "F:protein threonine kinase activity",
                "F:protein kinase activity",
                "F:kinase activity",
                "P:signal transduction"
            ],
            "Keywords": [
                "ATP-binding",
                "Kinase",
                "Membrane",
                "Nucleotide-binding",
                "Serine/threonine-protein kinase",
                "Transferase",
                "Transmembrane",
                "Transmembrane helix",
                "Plasmid",
                "Coiled coil",
                "TPR repeat"
            ],
            "Function_description": ""
        },
        "structure": "",
        "uniprot_code": "A0A1H8DLL8_9BURK",
        "model_state": "Model does not exist"
    },
    "2019": {
        "name": "response regulator",
        "members": [
            "WP_077263026.1",
            "WP_045399859.1",
            "WP_005463789.1"
        ],
        "all_names": [
            "response regulator",
            "response regulator",
            "response regulator"
        ],
        "function": {
            "TM_topology": "",
            "GO_terms": [
                "P:phosphorelay signal transduction system"
            ],
            "Keywords": [
                "Phosphoprotein"
            ],
            "Function_description": ""
        },
        "structure": "",
        "uniprot_code": "A0A807LZQ2_9VIBR",
        "model_state": "Model does not exist"
    },
    "2020": {
        "name": "Hpt domain-containing protein",
        "members": [
            "WP_045401302.1",
            "WP_045399856.1",
            "EGQ7901849.1",
            "WP_005463787.1"
        ],
        "all_names": [
            "hypothetical protein",
            "Hpt domain-containing protein",
            "Hpt domain-containing protein",
            "hypothetical protein"
        ],
        "function": {
            "TM_topology": "",
            "GO_terms": [
                "F:transferase activity",
                "P:phosphorelay signal transduction system"
            ],
            "Keywords": [
                "Transferase",
                "Phosphoprotein",
                "Two-component regulatory system"
            ],
            "Function_description": ""
        },
        "structure": "",
        "uniprot_code": "A0A1Q1PKA2_9VIBR",
        "model_state": "Model does not exist"
    },
    "2021": {
        "name": "hypothetical protein",
        "members": [
            "WP_005426880.1",
            "WP_045399854.1",
            "EGQ7901850.1",
            "WP_005480239.1"
        ],
        "all_names": [
            "hypothetical protein",
            "hypothetical protein",
            "hypothetical protein",
            "hypothetical protein"
        ],
        "function": {
            "TM_topology": "",
            "GO_terms": [],
            "Keywords": [],
            "Function_description": ""
        },
        "structure": "",
        "uniprot_code": "A0A072L5M9_VIBPH",
        "model_state": "Model does not exist"
    },
    "2022": {
        "name": "GNAT family N-acetyltransferase",
        "members": [
            "WP_077263025.1",
            "MBI5924513.1",
            "MBI3897482.1"
        ],
        "all_names": [
            "GNAT family N-acetyltransferase",
            "GNAT family N-acetyltransferase",
            "GNAT family N-acetyltransferase"
        ],
        "function": {
            "TM_topology": "",
            "GO_terms": [],
            "Keywords": [
                "Acyltransferase",
                "Transferase"
            ],
            "Function_description": ""
        },
        "structure": "",
        "uniprot_code": "A0A807LZB3_9VIBR",
        "model_state": "Model does not exist"
    },
    "2023": {
        "name": "nucleotide pyrophosphohydrolase",
        "members": [
            "WP_038891296.1",
            "WP_045399933.1"
        ],
        "all_names": [
            "nucleotide pyrophosphohydrolase",
            "nucleotide pyrophosphohydrolase"
        ],
        "function": "",
        "structure": "",
        "uniprot_code": "",
        "model_state": "Not possible to map"
    },
    "2024": {
        "name": "VOC family protein",
        "members": [
            "WP_005426787.1",
            "WP_045399852.1",
            "WP_092795121.1",
            "WP_022999346.1",
            "WP_054108148.1",
            "WP_114294804.1",
            "OWW19613.1",
            "WP_141457210.1",
            "WP_054118431.1",
            "WP_153164015.1",
            "WP_119745855.1",
            "OJJ11798.1",
            "WP_141186603.1",
            "QBR70967.1",
            "MBW8830468.1",
            "WP_155194580.1",
            "WP_180280767.1",
            "WP_094070549.1",
            "MBI3897484.1",
            "WP_141020393.1",
            "WP_057155892.1",
            "TYC50424.1",
            "WP_150969495.1",
            "WP_094826141.1",
            "WP_212448346.1",
            "WP_212448344.1",
            "WP_029066009.1",
            "WP_198661413.1",
            "WP_050417183.1",
            "WP_103223966.1",
            "WP_088706519.1",
            "WP_169261474.1",
            "WP_193348397.1",
            "WP_077342416.1",
            "WP_151122105.1",
            "MBK8207939.1",
            "WP_119771002.1",
            "WP_028865936.1",
            "UCF92430.1",
            "WP_092370408.1",
            "NVM78099.1",
            "WP_207139881.1",
            "WP_201812073.1",
            "WP_084090674.1",
            "WP_084090700.1",
            "QFT32434.1",
            "WP_134384400.1"
        ],
        "all_names": [
            "lactoylglutathione lyase",
            "lactoylglutathione lyase",
            "VOC family protein",
            "VOC family protein",
            "VOC family protein",
            "VOC family protein",
            "extradiol dioxygenase",
            "VOC family protein",
            "VOC family protein",
            "VOC family protein",
            "VOC family protein",
            "lactoylglutathione lyase",
            "lactoylglutathione lyase",
            "glyoxalase",
            "VOC family protein",
            "lactoylglutathione lyase",
            "VOC family protein",
            "VOC family protein",
            "glyoxalase",
            "VOC family protein",
            "VOC family protein",
            "lactoylglutathione lyase",
            "VOC family protein",
            "VOC family protein",
            "VOC family protein",
            "VOC family protein",
            "VOC family protein",
            "VOC family protein",
            "lactoylglutathione lyase",
            "VOC family protein",
            "glyoxalase/bleomycin resistance/extradiol dioxygenase family protein",
            "lactoylglutathione lyase",
            "VOC family protein",
            "VOC family protein",
            "VOC family protein",
            "hypothetical protein",
            "glyoxalase/bleomycin resistance/extradiol dioxygenase family protein",
            "VOC family protein",
            "VOC family protein",
            "VOC family protein",
            "lactoylglutathione lyase",
            "VOC family protein",
            "lactoylglutathione lyase",
            "VOC family protein",
            "VOC family protein",
            "Lactoylglutathione lyase",
            "VOC family protein"
        ],
        "function": {
            "TM_topology": "",
            "GO_terms": [
                "F:lactoylglutathione lyase activity"
            ],
            "Keywords": [
                "Lyase",
                "Metal-binding",
                "Nickel"
            ],
            "Function_description": "Catalyzes the conversion of hemimercaptal, formed from methylglyoxal and glutathione, to S-lactoylglutathione"
        },
        "structure": "",
        "uniprot_code": "A0A4Q5Z8D3_9DELT",
        "model_state": "Model does not exist"
    },
    "2025": {
        "name": "alkene reductase",
        "members": [
            "WP_077263022.1",
            "WP_045399849.1",
            "WP_044185756.1",
            "WP_069690999.1",
            "WP_216709402.1",
            "WP_071633330.1",
            "WP_081850933.1",
            "WP_201082529.1",
            "UCE30396.1"
        ],
        "all_names": [
            "alkene reductase",
            "alkene reductase",
            "alkene reductase",
            "NADH:flavin oxidoreductase/NADH oxidase",
            "NADH:flavin oxidoreductase",
            "NADH:flavin oxidoreductase/NADH oxidase",
            "alkene reductase",
            "alkene reductase",
            "NADH:flavin oxidoreductase/NADH oxidase"
        ],
        "function": {
            "TM_topology": "",
            "GO_terms": [
                "F:FMN binding",
                "F:oxidoreductase activity",
                "F:NADP binding",
                "F:NADPH dehydrogenase activity"
            ],
            "Keywords": [
                "Oxidoreductase",
                "Plasmid"
            ],
            "Function_description": ""
        },
        "structure": "",
        "uniprot_code": "A0A7T8MIK9_9PROT",
        "model_state": "Model does not exist"
    },
    "2026": {
        "name": "nitrogen fixation protein NifW",
        "members": [
            "WP_005441361.1",
            "WP_045399846.1"
        ],
        "all_names": [
            "hypothetical protein",
            "nitrogen fixation protein NifW"
        ],
        "function": {
            "TM_topology": "",
            "GO_terms": [
                "P:nitrogen fixation"
            ],
            "Keywords": [
                "Nitrogen fixation"
            ],
            "Function_description": "May protect the nitrogenase Fe-Mo protein from oxidative damage"
        },
        "structure": "",
        "uniprot_code": "K5UZJ3_9VIBR",
        "model_state": "Model does not exist"
    },
    "2027": {
        "name": "molecular chaperone HtpG",
        "members": [
            "WP_088417264.1",
            "WP_110528233.1",
            "WP_075188023.1"
        ],
        "all_names": [
            "molecular chaperone HtpG",
            "molecular chaperone HtpG",
            "molecular chaperone HtpG"
        ],
        "function": {
            "TM_topology": "",
            "GO_terms": [
                "C:cytoplasm",
                "F:ATP binding",
                "F:unfolded protein binding",
                "P:protein folding"
            ],
            "Keywords": [
                "ATP-binding",
                "Chaperone",
                "Cytoplasm",
                "Nucleotide-binding",
                "Stress response"
            ],
            "Function_description": "Molecular chaperone. Has ATPase activity"
        },
        "structure": "",
        "uniprot_code": "A0A323V4F7_9RHOO",
        "model_state": "Model does not exist"
    },
    "2028": {
        "name": "PaaI family thioesterase",
        "members": [
            "WP_088417266.1",
            "WP_017518676.1"
        ],
        "all_names": [
            "PaaI family thioesterase",
            "PaaI family thioesterase"
        ],
        "function": {
            "TM_topology": "",
            "GO_terms": [],
            "Keywords": [],
            "Function_description": ""
        },
        "structure": "",
        "uniprot_code": "A0A246F9V4_9PSED",
        "model_state": "Model does not exist"
    },
    "2029": {
        "name": "glutaminase B",
        "members": [
            "WP_088417267.1",
            "WP_091339701.1"
        ],
        "all_names": [
            "glutaminase B",
            "glutaminase B"
        ],
        "function": {
            "TM_topology": "",
            "GO_terms": [
                "F:glutaminase activity",
                "P:glutamine metabolic process"
            ],
            "Keywords": [
                "Acetylation",
                "Hydrolase"
            ],
            "Function_description": ""
        },
        "structure": "",
        "uniprot_code": "A0A1H3Z524_ALKAM",
        "model_state": "Model does not exist"
    },
    "2030": {
        "name": "type VI secretion-associated lipoprotein TagQ",
        "members": [
            "WP_088417269.1",
            "MBI2379800.1",
            "WP_194912848.1",
            "WP_171970258.1",
            "WP_164693721.1",
            "WP_158158422.1",
            "WP_108106847.1",
            "WP_189044417.1",
            "WP_010443423.1",
            "WP_218191680.1",
            "NP_248760.1",
            "WP_039002381.1",
            "QIE43482.1",
            "WP_206930565.1",
            "WP_126994849.1",
            "WP_155888737.1",
            "WP_023495820.1",
            "WP_063431587.1",
            "WP_218224620.1",
            "WP_084303553.1",
            "WP_008007676.1",
            "WP_226503930.1",
            "WP_167062583.1",
            "WP_028693335.1",
            "WP_108094117.1",
            "WP_162630876.1",
            "PWR01187.1",
            "WP_137181634.1",
            "WP_109110300.1",
            "WP_081565202.1",
            "WP_027900018.1",
            "WP_024672768.1",
            "WP_003246985.1"
        ],
        "all_names": [
            "glycine zipper 2TM domain-containing protein",
            "glycine zipper 2TM domain-containing protein",
            "hypothetical protein",
            "hypothetical protein",
            "hypothetical protein",
            "type VI secretion-associated lipoprotein TagQ",
            "type VI secretion-associated lipoprotein TagQ",
            "SH3 domain-containing protein",
            "hypothetical protein",
            "glycine zipper 2TM domain-containing protein",
            "hypothetical protein",
            "hypothetical protein",
            "hypothetical protein",
            "hypothetical protein",
            "hypothetical protein",
            "hypothetical protein",
            "OmpA-like protein",
            "type VI secretion-associated lipoprotein TagQ",
            "glycine zipper 2TM domain-containing protein",
            "type VI secretion-associated lipoprotein TagQ",
            "glycine zipper 2TM domain-containing protein",
            "type VI secretion-associated lipoprotein TagQ",
            "glycine zipper 2TM domain-containing protein",
            "hypothetical protein",
            "type VI secretion-associated lipoprotein TagQ",
            "hypothetical protein",
            "hypothetical protein",
            "hypothetical protein",
            "hypothetical protein",
            "type VI secretion-associated lipoprotein TagQ",
            "YMGG-like glycine zipper-containing protein",
            "YMGG-like glycine zipper-containing protein",
            "hypothetical protein"
        ],
        "function": {
            "TM_topology": "alpha-helical",
            "GO_terms": [
                "C:integral component of membrane"
            ],
            "Keywords": [
                "Signal",
                "Coiled coil",
                "Plasmid",
                "Lipoprotein",
                "Membrane",
                "Transmembrane",
                "Transmembrane helix"
            ],
            "Function_description": ""
        },
        "structure": "",
        "uniprot_code": "A0A285PBM7_9PSED",
        "model_state": "Model does not exist"
    },
    "2031": {
        "name": "SUMF1/EgtB/PvdO family nonheme iron enzyme",
        "members": [
            "WP_088417589.1",
            "MBI2379799.1",
            "WP_176569526.1",
            "WP_108106848.1",
            "WP_097089140.1",
            "NP_248761.1",
            "WP_063431589.1",
            "WP_218224621.1",
            "WP_084303554.1",
            "WP_008007678.1",
            "WP_226503931.1",
            "WP_167062586.1",
            "WP_028693334.1",
            "WP_108094119.1",
            "WP_225768848.1",
            "WP_081565203.1",
            "WP_027900017.1",
            "WP_058824827.1",
            "WP_096826490.1"
        ],
        "all_names": [
            "SUMF1/EgtB/PvdO family nonheme iron enzyme",
            "SUMF1/EgtB/PvdO family nonheme iron enzyme",
            "SUMF1/EgtB/PvdO family nonheme iron enzyme",
            "SUMF1/EgtB/PvdO family nonheme iron enzyme",
            "SUMF1/EgtB/PvdO family nonheme iron enzyme",
            "hypothetical protein",
            "SUMF1/EgtB/PvdO family nonheme iron enzyme",
            "formylglycine-generating enzyme family protein",
            "SUMF1/EgtB/PvdO family nonheme iron enzyme",
            "SUMF1/EgtB/PvdO family nonheme iron enzyme",
            "formylglycine-generating enzyme family protein",
            "SUMF1/EgtB/PvdO family nonheme iron enzyme",
            "SUMF1/EgtB/PvdO family nonheme iron enzyme",
            "SUMF1/EgtB/PvdO family nonheme iron enzyme",
            "SUMF1/EgtB/PvdO family nonheme iron enzyme",
            "SUMF1/EgtB/PvdO family nonheme iron enzyme",
            "SUMF1/EgtB/PvdO family nonheme iron enzyme",
            "SUMF1/EgtB/PvdO family nonheme iron enzyme",
            "SUMF1/EgtB/PvdO family nonheme iron enzyme"
        ],
        "function": {
            "TM_topology": "",
            "GO_terms": [],
            "Keywords": [
                "Coiled coil",
                "Signal"
            ],
            "Function_description": ""
        },
        "structure": "https://swissmodel.expasy.org/repository/uniprot/Q9I761_PSEAE",
        "uniprot_code": "Q9I761_PSEAE",
        "model_state": "Model exists"
    },
    "2032": {
        "name": "FtsX-like permease family protein",
        "members": [
            "WP_088417270.1",
            "MBI2379798.1",
            "WP_158158420.1",
            "WP_108106849.1",
            "WP_097089267.1",
            "NP_248762.1",
            "WP_115458430.1",
            "WP_026872205.1",
            "WP_131144635.1",
            "WP_011217418.1",
            "WP_063431591.1",
            "WP_218224622.1",
            "WP_084303555.1",
            "WP_008007679.1",
            "WP_226503932.1",
            "WP_167062589.1",
            "WP_028693333.1",
            "WP_108094121.1",
            "WP_225768847.1",
            "WP_081565204.1",
            "WP_027900016.1",
            "WP_058824826.1",
            "WP_096826491.1"
        ],
        "all_names": [
            "FtsX-like permease family protein",
            "ABC transporter permease",
            "ABC transporter permease",
            "FtsX-like permease family protein",
            "hypothetical protein",
            "hypothetical protein",
            "FtsX-like permease family protein",
            "FtsX-like permease family protein",
            "FtsX-like permease family protein",
            "ABC transporter permease",
            "FtsX-like permease family protein",
            "ABC transporter permease",
            "FtsX-like permease family protein",
            "hypothetical protein",
            "ABC transporter permease",
            "ABC transporter permease",
            "FtsX-like permease family protein",
            "FtsX-like permease family protein",
            "ABC transporter permease",
            "hypothetical protein",
            "ABC transporter permease",
            "hypothetical protein",
            "FtsX-like permease family protein"
        ],
        "function": {
            "TM_topology": "alpha-helical",
            "GO_terms": [
                "C:integral component of membrane",
                "C:plasma membrane protein complex",
                "P:lipoprotein localization to outer membrane",
                "C:plasma membrane"
            ],
            "Keywords": [
                "Cell membrane",
                "Membrane",
                "Transmembrane",
                "Transmembrane helix",
                "Lipoprotein"
            ],
            "Function_description": ""
        },
        "structure": "https://swissmodel.expasy.org/repository/uniprot/Q9I760_PSEAE",
        "uniprot_code": "Q9I760_PSEAE",
        "model_state": "Model exists"
    },
    "2033": {
        "name": "ABC transporter ATP-binding protein",
        "members": [
            "WP_197698112.1",
            "TRL41310.1",
            "MBI2379797.1",
            "WP_171060464.1",
            "WP_088562361.1",
            "WP_088562360.1",
            "WP_153341910.1",
            "WP_146366319.1",
            "WP_104356632.1",
            "WP_211463055.1",
            "WP_149249492.1",
            "MBY4595618.1",
            "WP_059318156.1",
            "WP_206941796.1",
            "WP_149141229.1",
            "WP_127555899.1",
            "WP_114277097.1",
            "WP_114277096.1",
            "WP_109937051.1",
            "WP_209008696.1",
            "OWW19622.1",
            "WP_044185718.1",
            "WP_168472774.1",
            "WP_168472773.1",
            "WP_188476430.1",
            "WP_129682363.1",
            "WP_116387872.1",
            "WP_210528265.1",
            "WP_210528266.1",
            "WP_028455969.1",
            "WP_109565256.1",
            "WP_109565255.1",
            "WP_062588061.1",
            "WP_062588073.1",
            "WP_062588075.1",
            "WP_105386348.1",
            "WP_105386349.1",
            "WP_093557697.1",
            "WP_208230555.1",
            "WP_197278313.1",
            "WP_082352438.1",
            "WP_108106850.1",
            "WP_210292477.1",
            "WP_092998613.1",
            "WP_066876723.1",
            "WP_066876733.1",
            "WP_087464656.1",
            "WP_150089942.1",
            "WP_104957146.1",
            "WP_097089138.1",
            "WP_069299187.1",
            "WP_010973747.1",
            "NP_248763.1",
            "WP_009888617.1",
            "CAD5369266.1",
            "WP_121028109.1",
            "WP_020953232.1",
            "MBB3902363.1",
            "WP_087668835.1",
            "WP_218511503.1",
            "WP_035521236.1",
            "WP_035521223.1",
            "WP_035521221.1",
            "WP_056234503.1",
            "WP_056234487.1",
            "WP_115458431.1",
            "UDL04808.1",
            "UDL04807.1",
            "WP_171835580.1",
            "WP_222520133.1",
            "WP_222521220.1",
            "WP_101754314.1",
            "WP_138888984.1",
            "WP_156261366.1",
            "MBW8830464.1",
            "WP_010925958.1",
            "MCB8877005.1",
            "MCB8877008.1",
            "NDJ56364.1",
            "WP_138660323.1",
            "WP_138660324.1",
            "WP_136959496.1",
            "WP_047135193.1",
            "PZO68103.1",
            "PZO68112.1",
            "WP_061290236.1",
            "WP_133734412.1",
            "WP_097459742.1",
            "WP_026375715.1",
            "WP_150969298.1",
            "MBN9508426.1",
            "MBN9508411.1",
            "MBN9508406.1",
            "WP_094851446.1",
            "KQP35415.1",
            "MBN9028662.1",
            "MBN9028655.1",
            "MBL8363155.1",
            "WP_094831945.1",
            "WP_094831949.1",
            "SOY54933.1",
            "WP_063369666.1",
            "WP_029009202.1",
            "WP_174198595.1",
            "WP_209767125.1",
            "WP_066013679.1",
            "WP_066013703.1",
            "WP_141693282.1",
            "WP_013235945.1",
            "WP_156181873.1",
            "WP_221244431.1",
            "MBE7417037.1",
            "CAJ91823.1",
            "WP_013662772.1",
            "WP_106689298.1",
            "WP_106689296.1",
            "WP_088709597.1",
            "NPV05353.1",
            "WP_169293077.1",
            "WP_145397982.1",
            "WP_159688449.1",
            "WP_140636297.1",
            "WP_066098591.1",
            "WP_110524697.1",
            "WP_207806966.1",
            "WP_110524688.1",
            "WP_110524657.1",
            "WP_180069236.1",
            "WP_180069235.1",
            "WP_027509546.1",
            "WP_027509545.1",
            "WP_026872204.1",
            "AKQ65187.1",
            "AKQ65160.1",
            "WP_206244464.1",
            "WP_182322906.1",
            "WP_182322861.1",
            "WP_056187952.1",
            "WP_105437026.1",
            "WP_236571516.1",
            "WP_160120397.1",
            "WP_047100100.1",
            "WP_065654940.1",
            "WP_027146932.1",
            "NOZ53852.1",
            "WP_067648163.1",
            "WP_067648143.1",
            "WP_067648140.1",
            "WP_174065289.1",
            "WP_174065288.1",
            "WP_046635757.1",
            "WP_151122128.1",
            "WP_151122127.1",
            "WP_151122107.1",
            "WP_003816301.1",
            "WP_003816318.1",
            "WP_048443419.1",
            "WP_083469093.1",
            "TDM09809.1",
            "WP_131144636.1",
            "WP_011217419.1",
            "WP_153357297.1",
            "WP_025810276.1",
            "WP_063431585.1",
            "NQZ30543.1",
            "MAD75921.1",
            "WP_218224623.1",
            "WP_208601336.1",
            "WP_020177158.1",
            "WP_143486485.1",
            "WP_143486473.1",
            "WP_055460475.1",
            "WP_113062426.1",
            "WP_113062425.1",
            "WP_052446272.1",
            "MBL9063825.1",
            "WP_029718455.1",
            "WP_008007681.1",
            "WP_226503933.1",
            "WP_216038997.1",
            "WP_132073001.1",
            "WP_219745802.1",
            "WP_167062592.1",
            "AJD45650.1",
            "WP_028693332.1",
            "WP_040551974.1",
            "WP_218277794.1",
            "MBA2962071.1",
            "MBN1932254.1",
            "MBW1928459.1",
            "WP_204251235.1",
            "WP_092370396.1",
            "NVM78121.1",
            "WP_106164734.1",
            "WP_127785280.1",
            "WP_120504355.1",
            "WP_018699513.1",
            "WP_018699514.1",
            "MCB2094731.1",
            "WP_192319253.1",
            "WP_191125389.1",
            "WP_027262166.1",
            "WP_011456163.1",
            "WP_009806931.1",
            "WP_085750922.1",
            "WP_084192988.1",
            "QRF55076.1",
            "UCE57079.1",
            "MBL8736778.1",
            "WP_220361139.1",
            "WP_211341113.1",
            "WP_214359954.1",
            "UCE30377.1",
            "MBI1206687.1",
            "OYV45026.1",
            "WP_225768846.1",
            "WP_225768853.1",
            "WP_225768854.1",
            "WP_210804016.1",
            "WP_143791488.1",
            "MBI1172568.1",
            "MBI1172569.1",
            "WP_040650898.1",
            "WP_009815930.1",
            "WP_009815929.1",
            "WP_040053445.1",
            "WP_077160580.1",
            "QEW19763.1",
            "WP_056046190.1",
            "WP_101711761.1",
            "WP_016655942.1",
            "WP_122777696.1",
            "WP_164656379.1",
            "WP_188952258.1",
            "WP_117190299.1",
            "WP_117190300.1",
            "WP_075188026.1",
            "WP_070049321.1",
            "WP_137395516.1",
            "WP_137395522.1",
            "WP_170980287.1",
            "WP_081565205.1",
            "WP_027900015.1",
            "WP_165120318.1",
            "WP_159819842.1",
            "WP_196435937.1",
            "WP_058824825.1",
            "NOT11229.1",
            "PID43925.1",
            "PID43903.1",
            "WP_173500687.1",
            "WP_173500691.1",
            "WP_096826492.1"
        ],
        "all_names": [
            "ABC transporter ATP-binding protein",
            "ABC transporter ATP-binding protein",
            "ABC transporter ATP-binding protein",
            "ATP-binding cassette domain-containing protein",
            "ABC transporter ATP-binding protein",
            "ABC transporter ATP-binding protein",
            "ABC transporter ATP-binding protein",
            "sn-glycerol-3-phosphate ABC transporter ATP-binding protein UgpC",
            "ABC transporter ATP-binding protein",
            "ATP-binding cassette domain-containing protein",
            "sn-glycerol-3-phosphate ABC transporter ATP-binding protein UgpC",
            "ABC transporter ATP-binding protein",
            "ABC transporter ATP-binding protein",
            "ABC transporter ATP-binding protein",
            "LPS export ABC transporter ATP-binding protein",
            "ATP-binding cassette domain-containing protein",
            "ABC transporter ATP-binding protein",
            "ABC transporter ATP-binding protein",
            "phosphate ABC transporter ATP-binding protein PstB",
            "ABC transporter ATP-binding protein",
            "peptide ABC transporter ATP-binding protein",
            "ATP-binding cassette domain-containing protein",
            "ABC transporter ATP-binding protein",
            "ATP-binding cassette domain-containing protein",
            "ABC transporter ATP-binding protein",
            "ATP-binding cassette domain-containing protein",
            "ATP-binding cassette domain-containing protein",
            "ABC transporter ATP-binding protein",
            "ABC transporter ATP-binding protein",
            "sulfate ABC transporter ATP-binding protein",
            "ABC transporter ATP-binding protein",
            "ABC transporter ATP-binding protein",
            "ABC transporter ATP-binding protein",
            "ABC transporter ATP-binding protein",
            "ABC transporter ATP-binding protein",
            "ABC transporter ATP-binding protein",
            "ABC transporter ATP-binding protein",
            "ABC transporter ATP-binding protein",
            "amino acid ABC transporter ATP-binding protein",
            "dipeptide ABC transporter ATP-binding protein",
            "ABC transporter ATP-binding protein",
            "ABC transporter ATP-binding protein",
            "sugar ABC transporter ATP-binding protein",
            "ABC transporter ATP-binding protein",
            "sugar ABC transporter ATP-binding protein",
            "sugar ABC transporter ATP-binding protein",
            "ABC transporter ATP-binding protein/permease",
            "amino acid ABC transporter ATP-binding protein",
            "ABC transporter ATP-binding protein",
            "ABC transporter ATP-binding protein",
            "ABC transporter ATP-binding protein",
            "sugar ABC transporter ATP-binding protein",
            "ABC transporter ATP-binding protein",
            "peptidase domain-containing ABC transporter",
            "Nitrate/sulfonate/bicarbonate ABC transporter ATP-binding protein",
            "choline ABC transporter ATP-binding protein",
            "ABC transporter ATP-binding protein",
            "sulfate transport system ATP-binding protein",
            "ABC transporter ATP-binding protein",
            "AAA family ATPase",
            "ABC transporter ATP-binding protein",
            "high-affinity branched-chain amino acid ABC transporter ATP-binding protein LivG",
            "ABC transporter ATP-binding protein",
            "sugar ABC transporter ATP-binding protein",
            "ABC transporter ATP-binding protein",
            "ABC transporter ATP-binding protein",
            "ABC transporter ATP-binding protein",
            "ABC transporter ATP-binding protein",
            "ABC transporter ATP-binding protein",
            "dipeptide ABC transporter ATP-binding protein",
            "ABC transporter ATP-binding protein",
            "phosphate ABC transporter ATP-binding protein PstB",
            "ABC transporter ATP-binding protein",
            "ABC transporter ATP-binding protein",
            "ABC transporter ATP-binding protein",
            "molybdenum ABC transporter ATP-binding protein",
            "ABC transporter ATP-binding protein",
            "sugar ABC transporter ATP-binding protein",
            "type I secretion system permease/ATPase",
            "ABC transporter ATP-binding protein",
            "ABC transporter ATP-binding protein",
            "ATP-binding cassette domain-containing protein",
            "ATP-binding cassette domain-containing protein",
            "phosphate ABC transporter ATP-binding protein",
            "multidrug ABC transporter ATP-binding protein",
            "cyclic peptide export ABC transporter",
            "cell division ATP-binding protein FtsE",
            "ATP-binding cassette domain-containing protein",
            "ABC transporter ATP-binding protein",
            "ABC transporter ATP-binding protein",
            "ABC transporter ATP-binding protein",
            "ABC transporter ATP-binding protein",
            "sugar ABC transporter ATP-binding protein",
            "ATP-binding cassette domain-containing protein",
            "ABC transporter ATP-binding protein",
            "amino acid ABC transporter ATP-binding protein",
            "ABC transporter ATP-binding protein",
            "energy-dependent translational throttle protein EttA",
            "ABC transporter ATP-binding protein",
            "amino acid ABC transporter ATP-binding protein",
            "molybdate transport protein%3B ABC transporter%2C ATP binding component",
            "ABC transporter ATP-binding protein",
            "NHLP family bacteriocin export ABC transporter peptidase/permease/ATPase subunit",
            "type I secretion system permease/ATPase",
            "ATP-binding cassette domain-containing protein",
            "ATP-binding cassette domain-containing protein",
            "sn-glycerol-3-phosphate ABC transporter ATP-binding protein UgpC",
            "energy-coupling factor ABC transporter ATP-binding protein",
            "ABC transporter ATP-binding protein",
            "sugar ABC transporter ATP-binding protein",
            "ATP-binding cassette domain-containing protein",
            "peptidase domain-containing ABC transporter",
            "ABC-type transporter%2C ATPase component: MolT family",
            "sn-glycerol-3-phosphate import ATP-binding protein UgpC",
            "ATP-binding cassette domain-containing protein",
            "ABC transporter ATP-binding protein",
            "amino acid ABC transporter ATP-binding protein",
            "ABC transporter ATP-binding protein",
            "ATP-binding cassette domain-containing protein",
            "amino acid ABC transporter ATP-binding protein",
            "dipeptide ABC transporter ATP-binding protein",
            "ABC transporter ATP-binding protein",
            "ATP-binding cassette domain-containing protein",
            "sulfate ABC transporter ATP-binding protein",
            "ATP-binding cassette domain-containing protein",
            "ABC transporter ATP-binding protein",
            "ABC transporter ATP-binding protein",
            "urea ABC transporter ATP-binding protein UrtD",
            "urea ABC transporter ATP-binding subunit UrtE",
            "ABC transporter ATP-binding protein/permease",
            "ATP-binding cassette domain-containing protein",
            "ABC transporter ATP-binding protein",
            "Phosphate transport ATP-binding protein PstB",
            "Sulfate and thiosulfate import ATP-binding protein CysA",
            "ATP-binding cassette domain-containing protein",
            "ABC transporter ATP-binding protein",
            "putative 2-aminoethylphosphonate ABC transporter ATP-binding protein",
            "ABC transporter ATP-binding protein",
            "sn-glycerol-3-phosphate ABC transporter ATP-binding protein UgpC",
            "thiol reductant ABC exporter subunit CydD",
            "thiol reductant ABC exporter subunit CydC",
            "ABC transporter ATP-binding protein",
            "sugar ABC transporter ATP-binding protein",
            "energy-dependent translational throttle protein EttA",
            "molybdenum ABC transporter ATP-binding protein",
            "ABC transporter ATP-binding protein",
            "ABC transporter ATP-binding protein",
            "ABC transporter ATP-binding protein",
            "ABC transporter ATP-binding protein",
            "ABC transporter ATP-binding protein",
            "ABC transporter ATP-binding protein",
            "urea ABC transporter ATP-binding protein UrtD",
            "urea ABC transporter ATP-binding subunit UrtE",
            "ABC transporter ATP-binding protein",
            "ABC transporter ATP-binding protein",
            "molybdenum ABC transporter ATP-binding protein",
            "ABC transporter ATP-binding protein",
            "ABC transporter ATP-binding protein",
            "methionine ABC transporter ATP-binding protein",
            "ABC transporter ATP-binding protein",
            "ABC transporter ATP-binding protein",
            "ABC transporter ATP-binding protein",
            "ABC transporter ATP-binding protein",
            "type I secretion system permease/ATPase",
            "ATP-binding cassette domain-containing protein",
            "ABC transporter",
            "ATP-binding cassette domain-containing protein",
            "ABC transporter ATP-binding protein",
            "ATP-binding cassette domain-containing protein",
            "ATP-binding cassette domain-containing protein",
            "ABC transporter ATP-binding protein",
            "sn-glycerol-3-phosphate ABC transporter ATP-binding protein UgpC",
            "thiol reductant ABC exporter subunit CydC",
            "thiol reductant ABC exporter subunit CydD",
            "ABC transporter ATP-binding protein",
            "ABC transporter ATP-binding protein",
            "dipeptide ABC transporter ATP-binding protein",
            "ABC transporter ATP-binding protein",
            "ABC transporter ATP-binding protein",
            "ABC transporter ATP-binding protein",
            "sugar ABC transporter ATP-binding protein",
            "ABC transporter ATP-binding protein",
            "ATP-binding cassette domain-containing protein",
            "iron-siderophore ABC transporter ATP-binding protein",
            "ABC transporter ATP-binding protein",
            "ABC transporter ATP-binding protein",
            "ATP-binding cassette domain-containing protein",
            "peptidase domain-containing ABC transporter",
            "ATP-binding cassette domain-containing protein",
            "amino acid ABC transporter ATP-binding protein",
            "putative 2-aminoethylphosphonate ABC transporter ATP-binding protein",
            "ABC transporter ATP-binding protein",
            "ATPase subunit of ABC transporter with duplicated ATPase domains",
            "metal ABC transporter ATP-binding protein",
            "ABC transporter ATP-binding protein/permease",
            "sn-glycerol-3-phosphate ABC transporter ATP-binding protein UgpC",
            "ABC transporter ATP-binding protein",
            "ABC transporter ATP-binding protein",
            "ABC transporter ATP-binding protein",
            "ABC-F family ATPase",
            "amino acid ABC transporter ATP-binding protein",
            "ABC transporter ATP-binding protein",
            "nitrate ABC transporter ATP-binding protein",
            "metal ABC transporter ATP-binding protein",
            "ATP-binding cassette domain-containing protein",
            "ABC transporter ATP-binding protein",
            "cyclic peptide export ABC transporter",
            "ABC transporter ATP-binding protein",
            "ABC transporter ATP-binding protein",
            "polyamine ABC transporter ATP-binding protein",
            "ATP-binding cassette domain-containing protein",
            "energy-dependent translational throttle protein EttA",
            "ATP-binding cassette domain-containing protein",
            "polyamine ABC transporter ATP-binding protein",
            "histidine/lysine/arginine/ornithine ABC transporter ATP-binding protein",
            "ATP-binding cassette domain-containing protein",
            "ABC transporter ATP-binding protein",
            "ABC transporter ATP-binding protein",
            "ABC transporter ATP-binding protein/permease",
            "phosphate ABC transporter ATP-binding protein PstB",
            "urea ABC transporter ATP-binding protein UrtD",
            "urea ABC transporter ATP-binding subunit UrtE",
            "ABC transporter ATP-binding protein",
            "urea ABC transporter ATP-binding protein UrtD",
            "urea ABC transporter ATP-binding subunit UrtE",
            "ABC transporter ATP-binding protein",
            "ABC transporter ATP-binding protein",
            "sn-glycerol-3-phosphate import ATP-binding protein UgpC",
            "dipeptide ABC transporter ATP-binding protein",
            "ABC transporter ATP-binding protein",
            "ATP-binding cassette domain-containing protein",
            "ATP-binding cassette domain-containing protein",
            "cyclic peptide export ABC transporter",
            "lipid A export permease/ATP-binding protein MsbA",
            "ABC transporter ATP-binding protein",
            "ABC transporter ATP-binding protein",
            "ABC-F family ATPase",
            "ABC transporter ATP-binding protein",
            "ABC transporter ATP-binding protein",
            "type I secretion system permease/ATPase",
            "ABC transporter ATP-binding protein",
            "ABC transporter ATP-binding protein",
            "ABC transporter ATP-binding protein",
            "putative 2-aminoethylphosphonate ABC transporter ATP-binding protein",
            "ABC transporter ATP-binding protein",
            "ABC transporter ATP-binding protein",
            "ABC transporter ATP-binding protein",
            "lipid A export permease/ATP-binding protein MsbA",
            "ABC transporter ATP-binding protein",
            "ABC transporter ATP-binding protein",
            "ABC transporter ATP-binding protein",
            "ABC transporter ATP-binding protein",
            "ABC transporter ATP-binding protein"
        ],
        "function": {
            "TM_topology": "alpha-helical",
            "GO_terms": [
                "F:ATP binding",
                "F:ATPase-coupled transmembrane transporter activity",
                "F:hydrolase activity",
                "C:ATP-binding cassette (ABC) transporter complex",
                "F:ABC-type sulfate transporter activity",
                "C:plasma membrane",
                "F:ATPase-coupled phosphate ion transmembrane transporter activity",
                "F:inorganic phosphate transmembrane transporter activity",
                "C:integral component of membrane",
                "F:peptidase activity",
                "F:transmembrane transporter activity",
                "P:transmembrane transport",
                "F:ABC-type amino acid transporter activity",
                "P:peptide transport",
                "F:ABC-type glycerol-3-phosphate transporter activity",
                "P:carbohydrate transport",
                "P:glycerophosphodiester transmembrane transport",
                "F:ABC-type molybdate transporter activity",
                "F:molybdenum ion transmembrane transporter activity",
                "C:membrane",
                "F:nitrate transmembrane transporter activity",
                "F:branched-chain amino acid transmembrane transporter activity",
                "C:type I protein secretion system complex",
                "P:protein secretion by the type I secretion system",
                "F:ABC-type D-ribose transporter activity",
                "F:ABC-type thiosulfate transporter activity",
                "P:cysteine transport",
                "P:cell redox homeostasis",
                "P:glutathione transmembrane transport",
                "C:ATP-binding cassette (ABC) transporter complex, substrate-binding subunit-containing",
                "F:choline transmembrane transporter activity",
                "P:cell cycle",
                "P:cell division"
            ],
            "Keywords": [
                "ATP-binding",
                "Hydrolase",
                "Nucleotide-binding",
                "Plasmid",
                "Sulfate transport",
                "Transport",
                "Cell inner membrane",
                "Cell membrane",
                "Membrane",
                "Translocase",
                "Transmembrane",
                "Transmembrane helix",
                "Lipid transport",
                "Sugar transport",
                "Molybdenum",
                "Phosphate transport",
                "Cell cycle",
                "Cell division"
            ],
            "Function_description": "Part of the ABC transporter FtsEX involved in cellular division"
        },
        "structure": "https://swissmodel.expasy.org/repository/uniprot/Q9I759_PSEAE",
        "uniprot_code": "Q9I759_PSEAE",
        "model_state": "Model exists"
    },
    "2034": {
        "name": "serine/threonine-protein kinase",
        "members": [
            "WP_088417271.1",
            "MBI2379796.1",
            "WP_108106851.1",
            "WP_097089265.1",
            "NP_248764.1",
            "WP_063431714.1",
            "WP_218224624.1",
            "WP_084303557.1",
            "WP_193790909.1",
            "WP_226503934.1",
            "WP_205300504.1",
            "WP_028693331.1",
            "WP_108094125.1",
            "WP_217647978.1",
            "WP_081565206.1",
            "WP_027900014.1",
            "WP_058824824.1",
            "WP_096826493.1"
        ],
        "all_names": [
            "serine/threonine-protein kinase",
            "protein kinase",
            "serine/threonine-protein kinase",
            "serine/threonine-protein kinase",
            "serine/threonine protein kinase PpkA",
            "serine/threonine-protein kinase",
            "protein kinase",
            "serine/threonine-protein kinase",
            "serine/threonine-protein kinase",
            "serine/threonine-protein kinase",
            "serine/threonine-protein kinase",
            "serine/threonine-protein kinase",
            "serine/threonine-protein kinase",
            "protein kinase",
            "serine/threonine-protein kinase",
            "serine/threonine-protein kinase",
            "serine/threonine-protein kinase",
            "serine/threonine-protein kinase"
        ],
        "function": {
            "TM_topology": "alpha-helical",
            "GO_terms": [
                "F:ATP binding",
                "F:protein serine kinase activity",
                "F:protein serine/threonine kinase activity",
                "F:protein threonine kinase activity",
                "P:positive regulation of protein secretion",
                "C:integral component of membrane"
            ],
            "Keywords": [
                "ATP-binding",
                "Kinase",
                "Nucleotide-binding",
                "Serine/threonine-protein kinase",
                "Transferase",
                "Membrane",
                "Transmembrane",
                "Transmembrane helix",
                "Coiled coil"
            ],
            "Function_description": ""
        },
        "structure": "https://swissmodel.expasy.org/repository/uniprot/Q9I758_PSEAE",
        "uniprot_code": "Q9I758_PSEAE",
        "model_state": "Model exists"
    },
    "2035": {
        "name": "protein phosphatase 2C domain-containing protein",
        "members": [
            "WP_088417591.1",
            "WP_077263034.1",
            "WP_198043547.1",
            "WP_105102807.1",
            "MBI2379795.1",
            "WP_224944450.1",
            "WP_160151659.1",
            "WP_044834630.1",
            "WP_045399878.1",
            "WP_055821700.1",
            "KAF0230564.1",
            "MBA83179.1",
            "WP_171035157.1",
            "WP_146366330.1",
            "WP_212344482.1",
            "MBE1283370.1",
            "MBL8316495.1",
            "WP_077515231.1",
            "WP_056194126.1",
            "WP_151032663.1",
            "WP_022999356.1",
            "MCB9959638.1",
            "WP_102843307.1",
            "WP_137175155.1",
            "WP_149250708.1",
            "WP_082497516.1",
            "WP_199461210.1",
            "WP_120456662.1",
            "KAB7648273.1",
            "WP_101754656.1",
            "WP_156178333.1",
            "MBK8480747.1",
            "WP_168051642.1",
            "WP_091911944.1",
            "NRB16399.1",
            "WP_054108160.1",
            "PND36745.1",
            "WP_098104264.1",
            "WP_067676757.1",
            "WP_114294712.1",
            "WP_164693730.1",
            "WP_149141240.1",
            "SUB17175.1",
            "WP_114277570.1",
            "WP_235518887.1",
            "WP_202306871.1",
            "WP_234036284.1",
            "WP_168472782.1",
            "WP_125325801.1",
            "WP_197273758.1",
            "WP_120706838.1",
            "WP_162950288.1",
            "WP_226554200.1",
            "WP_042061550.1",
            "TKW68773.1",
            "WP_103257746.1",
            "WP_181870243.1",
            "WP_058834912.1",
            "WP_183393653.1",
            "WP_140877629.1",
            "WP_222927012.1",
            "WP_188476442.1",
            "WP_054008543.1",
            "WP_137125146.1",
            "OYU26210.1",
            "WP_129682342.1",
            "WP_140498305.1",
            "WP_156841950.1",
            "WP_210528260.1",
            "WP_109565264.1",
            "SDE09476.1",
            "WP_044837429.1",
            "WP_218164907.1",
            "MBQ1782761.1",
            "WP_208230538.1",
            "WP_051234631.1",
            "WP_108106852.1",
            "WP_084933654.1",
            "WP_189044337.1",
            "WP_203168828.1",
            "WP_199476460.1",
            "WP_096086450.1",
            "WP_211237695.1",
            "WP_087463591.1",
            "PUA26847.1",
            "CDG85970.1",
            "WP_170265457.1",
            "WP_143729629.1",
            "WP_077399799.1",
            "WP_120345946.1",
            "WP_137937497.1",
            "WP_142887782.1",
            "WP_226665422.1",
            "WP_010443413.1",
            "EGQ7901852.1",
            "EGQ7901841.1",
            "AMX01381.1",
            "WP_066962076.1",
            "WP_091339659.1",
            "WP_194270312.1",
            "MBK7663139.1",
            "MBV34979.1",
            "WP_104957136.1",
            "WP_097089136.1",
            "WP_136546223.1",
            "WP_087630978.1",
            "WP_209713474.1",
            "WP_219883805.1",
            "WP_082493550.1",
            "WP_183458926.1",
            "WP_069299191.1",
            "NP_248765.1",
            "WP_025303297.1",
            "CAD5369296.1",
            "WP_182912720.1",
            "WP_125241291.1",
            "OJJ11791.1",
            "WP_121028079.1",
            "WP_092858254.1",
            "AUP76571.1",
            "SDG77379.1",
            "MBK9136424.1",
            "WP_013525286.1",
            "MBX3574324.1",
            "WP_141186594.1",
            "WP_236037401.1",
            "WP_020953241.1",
            "WP_219800807.1",
            "ALK32608.1",
            "MBB3902367.1",
            "WP_089237793.1",
            "WP_186016114.1",
            "WP_219765519.1",
            "WP_202396573.1",
            "QBR70961.1",
            "MBK45166.1",
            "WP_157037900.1",
            "WP_171220373.1",
            "WP_158928056.1",
            "WP_177060909.1",
            "WP_039002375.1",
            "WP_009637289.1",
            "MBK8209083.1",
            "WP_174134926.1",
            "WP_199754484.1",
            "WP_159907713.1",
            "WP_150436230.1",
            "NRB16326.1",
            "WP_201682639.1",
            "MBU0782313.1",
            "MBI5924531.1",
            "WP_056234461.1",
            "WP_115458422.1",
            "WP_077811539.1",
            "WP_235027016.1",
            "UDL04793.1",
            "WP_181902231.1",
            "WP_188795063.1",
            "WP_039689082.1",
            "WP_101180094.1",
            "MBT0957255.1",
            "WP_171835588.1",
            "WP_101752960.1",
            "WP_113287406.1",
            "WP_138888993.1",
            "WP_169144398.1",
            "WP_156261371.1",
            "WP_029511325.1",
            "WP_155194600.1",
            "WP_069693711.1",
            "MCB8876993.1",
            "WP_153217097.1",
            "WP_132142069.1",
            "MBV8503109.1",
            "WP_157738687.1",
            "WP_147846919.1",
            "WP_180735454.1",
            "WP_204415141.1",
            "NDJ56373.1",
            "WP_089289790.1",
            "WP_108838521.1",
            "WP_102107676.1",
            "WP_136497487.1",
            "WP_099556338.1",
            "WP_138660315.1",
            "WP_141020405.1",
            "TAM50378.1",
            "EDP65182.1",
            "WP_095594124.1",
            "WP_035968923.1",
            "WP_136959510.1",
            "WP_095423360.1",
            "WP_112158425.1",
            "MBK9083182.1",
            "WP_141459158.1",
            "WP_036258830.1",
            "WP_157091703.1",
            "WP_026397430.1",
            "WP_221960452.1",
            "QIE43478.1",
            "EHR70501.1",
            "MBL0147844.1",
            "WP_200683778.1",
            "WP_094073362.1",
            "WP_094073347.1",
            "WP_226778932.1",
            "WP_224677604.1",
            "MBI1219504.1",
            "PZO68118.1",
            "WP_206930479.1",
            "WP_036741026.1",
            "WP_222138192.1",
            "WP_188517965.1",
            "WP_123330516.1",
            "WP_187144267.1",
            "WP_043319685.1",
            "WP_231876301.1",
            "WP_166297542.1",
            "WP_188011118.1",
            "WP_085629030.1",
            "WP_134496571.1",
            "WP_035058388.1",
            "WP_221631821.1",
            "WP_028105126.1",
            "WP_074632042.1",
            "WP_074632035.1",
            "WP_128174195.1",
            "WP_090437619.1",
            "WP_098736039.1",
            "EAW42314.1",
            "WP_133734395.1",
            "WP_097459728.1",
            "MBK7353880.1",
            "WP_184038531.1",
            "WP_051275405.1",
            "WP_191943909.1",
            "WP_147935329.1",
            "TYC50433.1",
            "WP_218669343.1",
            "MBN9508416.1",
            "KQP35896.1",
            "MBN9028666.1",
            "WP_149148663.1",
            "MBL8363141.1",
            "NDR59033.1",
            "WP_114829091.1",
            "WP_102611394.1",
            "WP_081534129.1",
            "WP_081534144.1",
            "WP_202662121.1",
            "MBC7138432.1",
            "WP_149521765.1",
            "WP_212448332.1",
            "WP_108852993.1",
            "WP_051645360.1",
            "WP_127048378.1",
            "WP_167782811.1",
            "WP_161912264.1",
            "WP_209371232.1",
            "WP_198661093.1",
            "WP_174198597.1",
            "WP_148715789.1",
            "MBL0283847.1",
            "WP_224989447.1",
            "WP_106471993.1",
            "WP_084544804.1",
            "MBN8872216.1",
            "WP_212465173.1",
            "WP_075945835.1",
            "MBX3604149.1",
            "WP_218574810.1",
            "QHQ36539.1",
            "WP_038022408.1",
            "WP_149363820.1",
            "WP_172199744.1",
            "MBV9734348.1",
            "WP_109921096.1",
            "WP_026042529.1",
            "WP_141509217.1",
            "WP_209947338.1",
            "WP_117331691.1",
            "SFK33400.1",
            "WP_066013689.1",
            "WP_222602394.1",
            "KAF1009016.1",
            "WP_028286914.1",
            "WP_103223957.1",
            "WP_184531076.1",
            "WP_184485591.1",
            "MBE7417036.1",
            "GGY16239.1",
            "CBK41682.1",
            "WP_093036562.1",
            "WP_217327980.1",
            "WP_200788146.1",
            "WP_162574076.1",
            "WP_132910063.1",
            "WP_165018225.1",
            "WP_106689314.1",
            "WP_109796915.1",
            "WP_207791549.1",
            "WP_179408122.1",
            "WP_211280974.1",
            "AWT16757.1",
            "WP_152576250.1",
            "WP_108830458.1",
            "WP_145397970.1",
            "WP_092383213.1",
            "WP_149763114.1",
            "WP_077808224.1",
            "WP_183085305.1",
            "TIN91062.1",
            "WP_140722710.1",
            "WP_090178139.1",
            "WP_114998646.1",
            "WP_167121935.1",
            "MBN9077549.1",
            "WP_055977654.1",
            "STQ11231.1",
            "WP_089978630.1",
            "WP_100771198.1",
            "WP_081689001.1",
            "WP_185206284.1",
            "CZW42707.1",
            "MBL9072883.1",
            "WP_206244456.1",
            "WP_182322892.1",
            "WP_174209163.1",
            "WP_150040331.1",
            "WP_230206682.1",
            "WP_172746498.1",
            "WP_160120392.1",
            "WP_216709412.1",
            "WP_214660599.1",
            "MBB4011667.1",
            "WP_025293563.1",
            "WP_209724670.1",
            "WP_076483743.1",
            "WP_023495819.1",
            "NOZ53866.1",
            "WP_006081796.1",
            "BCG65721.1",
            "HEC16875.1",
            "PIE83128.1",
            "TVZ38913.1",
            "WP_219930889.1",
            "WP_077342396.1",
            "TQV80442.1",
            "WP_212535519.1",
            "MBK8456218.1",
            "NDW05829.1",
            "WP_140755801.1",
            "WP_053080270.1",
            "WP_103220466.1",
            "WP_170107081.1",
            "WP_209596601.1",
            "WP_005463782.1",
            "WP_005463805.1",
            "WP_056228698.1",
            "WP_184029407.1",
            "WP_037382701.1",
            "WP_209177455.1",
            "WP_209173360.1",
            "WP_212706310.1",
            "WP_029819439.1",
            "MCA0174806.1",
            "WP_176612612.1",
            "WP_051632499.1",
            "RWP87448.1",
            "WP_028865926.1",
            "WP_041394643.1",
            "WP_107348836.1",
            "WP_142597633.1",
            "MBV6388434.1",
            "WP_226415222.1",
            "WP_014778697.1",
            "WP_016399944.1",
            "WP_007040980.1",
            "QVL49167.1",
            "WP_020394436.1",
            "WP_086931509.1",
            "WP_015378289.1",
            "WP_101106562.1",
            "WP_165874672.1",
            "WP_063431593.1",
            "PWV64794.1",
            "WP_018277134.1",
            "NQZ30549.1",
            "TGO03699.1",
            "WP_159696725.1",
            "WP_119968674.1",
            "MAD75910.1",
            "WP_101895308.1",
            "WP_218224626.1",
            "WP_034430584.1",
            "WP_084303558.1",
            "WP_020177144.1",
            "WP_143486506.1",
            "WP_082464885.1",
            "TDE37492.1",
            "WP_034823631.1",
            "WP_084618464.1",
            "WP_096787834.1",
            "WP_007404957.1",
            "MBL9063819.1",
            "WP_107961412.1",
            "WP_111642396.1",
            "WP_008007686.1",
            "WP_128782538.1",
            "WP_226503935.1",
            "WP_187409871.1",
            "WP_087465514.1",
            "WP_216038984.1",
            "WP_167062598.1",
            "SMF29966.1",
            "WP_170941662.1",
            "MBK7542211.1",
            "WP_028693330.1",
            "WP_073275969.1",
            "WP_008221280.1",
            "WP_169562762.1",
            "WP_157496901.1",
            "WP_108094127.1",
            "WP_127971845.1",
            "WP_192048650.1",
            "WP_115719855.1",
            "WP_078001542.1",
            "WP_099788502.1",
            "WP_199405138.1",
            "WP_183952877.1",
            "WP_125974665.1",
            "WP_093253213.1",
            "GAL04533.1",
            "WP_002724334.1",
            "MBA2962072.1",
            "MBA2962086.1",
            "HEL43263.1",
            "WP_146287994.1",
            "WP_215958199.1",
            "WP_192127469.1",
            "MBS0304382.1",
            "WP_195794409.1",
            "WP_108838546.1",
            "RVT84115.1",
            "WP_144299539.1",
            "WP_170052251.1",
            "WP_092370420.1",
            "WP_175225755.1",
            "WP_111402444.1",
            "MBV8605539.1",
            "WP_150495523.1",
            "WP_150495537.1",
            "WP_088449126.1",
            "WP_106515648.1",
            "WP_106164647.1",
            "WP_111876179.1",
            "WP_012349058.1",
            "SFS03852.1",
            "WP_078995428.1",
            "WP_127785283.1",
            "QYK43434.1",
            "MBX3516974.1",
            "WP_131310098.1",
            "WP_214556768.1",
            "WP_212037162.1",
            "WP_120504343.1",
            "WP_173121510.1",
            "WP_018699500.1",
            "MCB2094741.1",
            "WP_192319211.1",
            "MAY87805.1",
            "WP_207139872.1",
            "GGY36811.1",
            "NHN93981.1",
            "WP_187793276.1",
            "WP_067064963.1",
            "WP_038358330.1",
            "WP_072776620.1",
            "WP_027262177.1",
            "AXF76007.1",
            "WP_156879103.1",
            "WP_097460387.1",
            "WP_149675088.1",
            "WP_167228824.1",
            "WP_090897109.1",
            "WP_081878559.1",
            "MBL3703846.1",
            "WP_040609912.1",
            "WP_218037360.1",
            "WP_040818855.1",
            "WP_227712423.1",
            "WP_008229636.1",
            "MBK6788083.1",
            "WP_090075031.1",
            "PWR01184.1",
            "RZS40129.1",
            "WP_051955904.1",
            "WP_074256169.1",
            "WP_108385430.1",
            "WP_090610277.1",
            "WP_237182852.1",
            "WP_180546492.1",
            "WP_067032371.1",
            "WP_220361146.1",
            "WP_175147610.1",
            "WP_106691511.1",
            "CCK04649.1",
            "WP_188967189.1",
            "WP_074268795.1",
            "MBK9235435.1",
            "WP_185821485.1",
            "WP_137181635.1",
            "WP_091333089.1",
            "WP_075171605.1",
            "OYV44936.1",
            "ODU46687.1",
            "WP_113724068.1",
            "MBK6469212.1",
            "WP_225768845.1",
            "WP_073015345.1",
            "WP_158937451.1",
            "SAL33064.1",
            "WP_207847246.1",
            "WP_110528263.1",
            "WP_062135522.1",
            "WP_019467518.1",
            "WP_149537973.1",
            "WP_121632455.1",
            "WP_218128451.1",
            "WP_143791376.1",
            "WP_204262700.1",
            "WP_152016406.1",
            "WP_173805666.1",
            "MBI1172559.1",
            "WP_192109180.1",
            "WP_192109195.1",
            "WP_201675513.1",
            "MBW4024268.1",
            "WP_235924758.1",
            "MCB4805512.1",
            "WP_145347555.1",
            "WP_145347586.1",
            "WP_185798050.1",
            "WP_009815944.1",
            "WP_052450153.1",
            "WP_051356454.1",
            "WP_056085498.1",
            "WP_205312126.1",
            "WP_201822998.1",
            "WP_150287400.1",
            "WP_107911522.1",
            "WP_077160598.1",
            "MBV8211336.1",
            "WP_183998282.1",
            "QEW19762.1",
            "WP_211868923.1",
            "WP_089995665.1",
            "WP_174510934.1",
            "WP_110151841.1",
            "WP_056045808.1",
            "QFT32444.1",
            "WP_127089599.1",
            "WP_164467253.1",
            "WP_181746888.1",
            "WP_147096685.1",
            "MVT30273.1",
            "MBQ1542662.1",
            "WP_154386520.1",
            "WP_163831900.1",
            "WP_064604013.1",
            "WP_206359905.1",
            "WP_188952291.1",
            "RYY77068.1",
            "WP_075188034.1",
            "WP_185230933.1",
            "WP_142932793.1",
            "TVR60238.1",
            "PKM46559.1",
            "WP_196137616.1",
            "WP_188566533.1",
            "WP_070049311.1",
            "WP_114279327.1",
            "WP_081565207.1",
            "WP_027900013.1",
            "WP_018693241.1",
            "WP_159819865.1",
            "WP_216065433.1",
            "WP_196435945.1",
            "WP_024672773.1",
            "WP_100920028.1",
            "RUQ32212.1",
            "PID43911.1",
            "WP_064268129.1",
            "WP_115460321.1",
            "WP_161857176.1",
            "WP_182009175.1",
            "WP_173500701.1",
            "WP_062567660.1",
            "QLQ33555.1",
            "WP_123713026.1",
            "WP_198402273.1"
        ],
        "all_names": [
            "protein phosphatase 2C domain-containing protein",
            "protein phosphatase 2C domain-containing protein",
            "protein phosphatase 2C domain-containing protein",
            "Stp1/IreP family PP2C-type Ser/Thr phosphatase",
            "serine/threonine-protein phosphatase",
            "protein phosphatase 2C domain-containing protein",
            "Stp1/IreP family PP2C-type Ser/Thr phosphatase",
            "protein phosphatase 2C domain-containing protein",
            "protein phosphatase 2C domain-containing protein",
            "serine/threonine-protein phosphatase",
            "hypothetical protein",
            "serine/threonine protein phosphatase",
            "protein phosphatase 2C domain-containing protein",
            "protein phosphatase 2C domain-containing protein",
            "serine/threonine-protein phosphatase",
            "SpoIIE family protein phosphatase",
            "serine/threonine-protein phosphatase",
            "serine/threonine-protein phosphatase",
            "protein phosphatase 2C domain-containing protein",
            "serine/threonine-protein phosphatase",
            "serine/threonine-protein phosphatase",
            "serine/threonine-protein phosphatase",
            "protein phosphatase 2C domain-containing protein",
            "protein phosphatase 2C domain-containing protein",
            "protein phosphatase 2C domain-containing protein",
            "protein phosphatase 2C domain-containing protein",
            "serine/threonine-protein phosphatase",
            "protein phosphatase 2C domain-containing protein",
            "serine/threonine-protein phosphatase",
            "protein phosphatase 2C domain-containing protein",
            "protein phosphatase 2C domain-containing protein",
            "protein phosphatase 2C domain-containing protein",
            "protein phosphatase 2C domain-containing protein",
            "protein phosphatase 2C domain-containing protein",
            "serine/threonine-protein phosphatase",
            "protein phosphatase 2C domain-containing protein",
            "serine/threonine-protein phosphatase",
            "protein phosphatase 2C domain-containing protein",
            "protein phosphatase 2C domain-containing protein",
            "protein phosphatase 2C domain-containing protein",
            "protein phosphatase 2C domain-containing protein",
            "protein phosphatase 2C domain-containing protein",
            "Serine/threonine phosphatase stp",
            "protein phosphatase 2C domain-containing protein",
            "protein phosphatase 2C domain-containing protein",
            "protein phosphatase 2C domain-containing protein",
            "protein phosphatase 2C domain-containing protein",
            "serine/threonine-protein phosphatase",
            "protein phosphatase 2C domain-containing protein",
            "protein phosphatase 2C domain-containing protein",
            "SpoIIE family protein phosphatase",
            "protein phosphatase 2C domain-containing protein",
            "protein phosphatase 2C domain-containing protein",
            "protein phosphatase 2C domain-containing protein",
            "serine/threonine-protein phosphatase",
            "protein phosphatase 2C domain-containing protein",
            "protein phosphatase 2C domain-containing protein",
            "protein phosphatase 2C domain-containing protein",
            "protein phosphatase 2C domain-containing protein",
            "serine/threonine-protein phosphatase",
            "protein phosphatase 2C domain-containing protein",
            "protein phosphatase 2C domain-containing protein",
            "protein phosphatase 2C domain-containing protein",
            "protein phosphatase 2C domain-containing protein",
            "hypothetical protein",
            "protein phosphatase 2C domain-containing protein",
            "protein phosphatase 2C domain-containing protein",
            "protein phosphatase 2C domain-containing protein",
            "serine/threonine-protein phosphatase",
            "protein phosphatase 2C domain-containing protein",
            "Stage II sporulation protein E (SpoIIE)",
            "protein phosphatase 2C domain-containing protein",
            "protein phosphatase 2C domain-containing protein",
            "serine/threonine-protein phosphatase",
            "serine/threonine-protein phosphatase",
            "protein phosphatase 2C domain-containing protein",
            "protein phosphatase 2C domain-containing protein",
            "protein phosphatase 2C domain-containing protein",
            "protein phosphatase 2C domain-containing protein",
            "protein phosphatase 2C domain-containing protein",
            "protein phosphatase 2C domain-containing protein",
            "protein phosphatase 2C domain-containing protein",
            "protein phosphatase 2C domain-containing protein",
            "protein phosphatase 2C domain-containing protein",
            "protein phosphatase",
            "phosphoprotein phosphatase",
            "protein phosphatase 2C domain-containing protein",
            "Stp1/IreP family PP2C-type Ser/Thr phosphatase",
            "Stp1/IreP family PP2C-type Ser/Thr phosphatase",
            "protein phosphatase 2C domain-containing protein",
            "protein phosphatase 2C domain-containing protein",
            "protein phosphatase 2C domain-containing protein",
            "Stp1/IreP family PP2C-type Ser/Thr phosphatase",
            "protein phosphatase 2C domain-containing protein",
            "SpoIIE family protein phosphatase",
            "serine/threonine-protein phosphatase",
            "serine/threonine protein phosphatase",
            "Stp1/IreP family PP2C-type Ser/Thr phosphatase",
            "protein phosphatase 2C domain-containing protein",
            "serine/threonine-protein phosphatase",
            "serine/threonine-protein phosphatase",
            "serine/threonine protein phosphatase",
            "serine/threonine-protein phosphatase",
            "protein phosphatase 2C domain-containing protein",
            "serine/threonine-protein phosphatase",
            "protein phosphatase 2C domain-containing protein",
            "serine/threonine-protein phosphatase",
            "protein phosphatase 2C domain-containing protein",
            "protein phosphatase 2C domain-containing protein",
            "Stp1/IreP family PP2C-type Ser/Thr phosphatase",
            "protein phosphatase 2C domain-containing protein",
            "serine/threonine phosphatase",
            "protein phosphatase 2C domain-containing protein",
            "PPM-type phosphatase domain-containing protein",
            "protein phosphatase 2C domain-containing protein",
            "protein phosphatase 2C domain-containing protein",
            "hypothetical protein",
            "protein phosphatase 2C domain-containing protein",
            "protein phosphatase 2C domain-containing protein",
            "serine/threonine phosphatase",
            "protein phosphatase",
            "serine/threonine-protein phosphatase",
            "protein phosphatase 2C domain-containing protein",
            "serine/threonine-protein phosphatase",
            "protein phosphatase 2C domain-containing protein",
            "protein phosphatase 2C domain-containing protein",
            "protein phosphatase 2C domain-containing protein",
            "serine/threonine-protein phosphatase",
            "protein serine/threonine phosphatase",
            "protein phosphatase",
            "serine/threonine-protein phosphatase",
            "serine/threonine-protein phosphatase",
            "protein phosphatase 2C domain-containing protein",
            "SpoIIE family protein phosphatase",
            "serine/threonine-protein phosphatase",
            "serine/threonine protein phosphatase",
            "protein phosphatase 2C domain-containing protein",
            "protein phosphatase 2C domain-containing protein",
            "protein phosphatase 2C domain-containing protein",
            "protein phosphatase 2C domain-containing protein",
            "protein phosphatase 2C domain-containing protein",
            "protein phosphatase 2C domain-containing protein",
            "serine/threonine-protein phosphatase",
            "protein phosphatase 2C domain-containing protein",
            "protein phosphatase 2C domain-containing protein",
            "protein phosphatase 2C domain-containing protein",
            "protein phosphatase 2C domain-containing protein",
            "serine/threonine-protein phosphatase",
            "protein phosphatase 2C domain-containing protein",
            "serine/threonine-protein phosphatase",
            "serine/threonine-protein phosphatase",
            "serine/threonine-protein phosphatase",
            "serine/threonine-protein phosphatase",
            "protein phosphatase 2C domain-containing protein",
            "serine/threonine-protein phosphatase",
            "serine/threonine-protein phosphatase",
            "protein phosphatase 2C domain-containing protein",
            "serine/threonine-protein phosphatase",
            "protein phosphatase 2C domain-containing protein",
            "protein phosphatase 2C domain-containing protein",
            "serine/threonine-protein phosphatase",
            "serine/threonine-protein phosphatase",
            "protein phosphatase 2C domain-containing protein",
            "protein phosphatase 2C domain-containing protein",
            "protein phosphatase 2C domain-containing protein",
            "protein phosphatase 2C domain-containing protein",
            "protein phosphatase 2C domain-containing protein",
            "serine/threonine-protein phosphatase",
            "protein phosphatase 2C domain-containing protein",
            "protein phosphatase 2C domain-containing protein",
            "serine/threonine-protein phosphatase",
            "protein phosphatase 2C domain-containing protein",
            "serine/threonine-protein phosphatase",
            "serine/threonine-protein phosphatase",
            "protein phosphatase 2C domain-containing protein",
            "protein phosphatase 2C domain-containing protein",
            "protein phosphatase 2C domain-containing protein",
            "serine/threonine-protein phosphatase",
            "serine/threonine-protein phosphatase",
            "protein phosphatase 2C domain-containing protein",
            "protein phosphatase 2C domain-containing protein",
            "protein phosphatase 2C domain-containing protein",
            "protein phosphatase 2C domain-containing protein",
            "protein phosphatase 2C domain-containing protein",
            "protein phosphatase 2C domain-containing protein",
            "protein phosphatase 2C domain-containing protein",
            "serine/threonine-protein phosphatase",
            "Protein serine/threonine phosphatase",
            "protein phosphatase 2C domain-containing protein",
            "protein phosphatase 2C domain-containing protein",
            "protein phosphatase 2C domain-containing protein",
            "serine/threonine-protein phosphatase",
            "protein phosphatase 2C domain-containing protein",
            "serine/threonine-protein phosphatase",
            "protein phosphatase 2C domain-containing protein",
            "protein phosphatase 2C domain-containing protein",
            "protein phosphatase 2C domain-containing protein",
            "protein phosphatase 2C domain-containing protein",
            "protein phosphatase 2C domain-containing protein",
            "serine/threonine-protein phosphatase",
            "serine/threonine protein phosphatase",
            "serine/threonine-protein phosphatase",
            "protein phosphatase 2C domain-containing protein",
            "PP2C family protein-serine/threonine phosphatase",
            "protein phosphatase 2C domain-containing protein",
            "protein phosphatase 2C domain-containing protein",
            "protein phosphatase 2C domain-containing protein",
            "SpoIIE family protein phosphatase",
            "serine/threonine-protein phosphatase",
            "serine/threonine-protein phosphatase",
            "protein phosphatase 2C domain-containing protein",
            "SpoIIE family protein phosphatase",
            "protein phosphatase 2C domain-containing protein",
            "serine/threonine-protein phosphatase",
            "protein phosphatase 2C domain-containing protein",
            "Stp1/IreP family PP2C-type Ser/Thr phosphatase",
            "serine/threonine-protein phosphatase",
            "protein phosphatase 2C domain-containing protein",
            "protein phosphatase 2C domain-containing protein",
            "protein phosphatase 2C domain-containing protein",
            "serine/threonine-protein phosphatase",
            "serine/threonine-protein phosphatase",
            "protein phosphatase 2C domain-containing protein",
            "serine/threonine-protein phosphatase",
            "Stp1/IreP family PP2C-type Ser/Thr phosphatase",
            "protein phosphatase 2C domain-containing protein",
            "serine/threonine-protein phosphatase",
            "protein phosphatase 2C domain-containing protein",
            "protein phosphatase 2C domain-containing protein",
            "Protein serine/threonine phosphatase",
            "serine/threonine-protein phosphatase",
            "protein phosphatase 2C domain-containing protein",
            "serine/threonine-protein phosphatase",
            "protein phosphatase 2C domain-containing protein",
            "protein phosphatase 2C domain-containing protein",
            "protein phosphatase 2C domain-containing protein",
            "protein phosphatase 2C domain-containing protein",
            "serine/threonine-protein phosphatase",
            "protein phosphatase 2C domain-containing protein",
            "serine/threonine-protein phosphatase",
            "hypothetical protein",
            "serine/threonine-protein phosphatase",
            "protein phosphatase 2C domain-containing protein",
            "serine/threonine-protein phosphatase",
            "serine/threonine-protein phosphatase",
            "protein phosphatase 2C domain-containing protein",
            "protein phosphatase 2C domain-containing protein",
            "protein phosphatase 2C domain-containing protein",
            "protein phosphatase 2C domain-containing protein",
            "protein phosphatase 2C domain-containing protein",
            "serine/threonine-protein phosphatase",
            "protein phosphatase 2C domain-containing protein",
            "serine/threonine-protein phosphatase",
            "protein phosphatase 2C domain-containing protein",
            "protein phosphatase 2C domain-containing protein",
            "protein phosphatase 2C domain-containing protein",
            "serine/threonine-protein phosphatase",
            "protein phosphatase 2C domain-containing protein",
            "serine/threonine-protein phosphatase",
            "serine/threonine-protein phosphatase",
            "protein phosphatase 2C domain-containing protein",
            "protein phosphatase 2C domain-containing protein",
            "serine/threonine-protein phosphatase",
            "protein phosphatase 2C domain-containing protein",
            "protein phosphatase 2C domain-containing protein",
            "protein phosphatase 2C domain-containing protein",
            "serine/threonine-protein phosphatase",
            "serine/threonine-protein phosphatase",
            "protein phosphatase 2C domain-containing protein",
            "serine/threonine-protein phosphatase",
            "protein phosphatase 2C domain-containing protein",
            "SpoIIE family protein phosphatase",
            "protein phosphatase 2C domain-containing protein",
            "serine/threonine-protein phosphatase",
            "serine/threonine-protein phosphatase",
            "serine/threonine-protein phosphatase",
            "protein phosphatase 2C domain-containing protein",
            "serine/threonine-protein phosphatase",
            "serine/threonine-protein phosphatase",
            "serine/threonine-protein phosphatase",
            "serine/threonine-protein phosphatase",
            "protein phosphatase",
            "SpoIIE family protein phosphatase",
            "protein phosphatase 2C domain-containing protein",
            "Protein phosphatase PrpC",
            "protein phosphatase 2C domain-containing protein",
            "protein phosphatase 2C domain-containing protein",
            "protein phosphatase 2C domain-containing protein",
            "protein phosphatase 2C domain-containing protein",
            "serine/threonine-protein phosphatase",
            "serine/threonine phosphoprotein phosphatase Stp1",
            "putative Protein phosphatase",
            "protein phosphatase 2C domain-containing protein",
            "protein phosphatase 2C domain-containing protein",
            "protein phosphatase 2C domain-containing protein",
            "protein phosphatase 2C domain-containing protein",
            "protein phosphatase 2C domain-containing protein",
            "protein phosphatase 2C domain-containing protein",
            "protein phosphatase 2C domain-containing protein",
            "protein phosphatase 2C domain-containing protein",
            "protein phosphatase 2C domain-containing protein",
            "protein phosphatase 2C domain-containing protein",
            "protein phosphatase 2C domain-containing protein",
            "serine/threonine-protein phosphatase",
            "protein phosphatase 2C domain-containing protein",
            "protein phosphatase 2C domain-containing protein",
            "protein phosphatase 2C domain-containing protein",
            "serine/threonine-protein phosphatase",
            "protein phosphatase 2C domain-containing protein",
            "protein phosphatase 2C domain-containing protein",
            "protein phosphatase 2C domain-containing protein",
            "serine/threonine-protein phosphatase",
            "serine/threonine-protein phosphatase",
            "serine/threonine-protein phosphatase",
            "serine/threonine-protein phosphatase",
            "protein phosphatase 2C domain-containing protein",
            "serine/threonine-protein phosphatase",
            "protein phosphatase 2C domain-containing protein",
            "protein serine/threonine phosphatase",
            "serine/threonine-protein phosphatase",
            "protein phosphatase 2C domain-containing protein",
            "protein phosphatase 2C domain-containing protein",
            "protein phosphatase 2C domain-containing protein",
            "protein serine/threonine phosphatase",
            "serine/threonine-protein phosphatase",
            "serine/threonine-protein phosphatase",
            "protein phosphatase 2C domain-containing protein",
            "protein phosphatase 2C domain-containing protein",
            "protein phosphatase 2C domain-containing protein",
            "protein phosphatase 2C domain-containing protein",
            "protein phosphatase 2C domain-containing protein",
            "protein phosphatase 2C domain-containing protein",
            "protein phosphatase 2C domain-containing protein",
            "protein phosphatase 2C domain-containing protein",
            "serine/threonine protein phosphatase PrpC",
            "protein phosphatase 2C domain-containing protein",
            "serine/threonine-protein phosphatase",
            "protein phosphatase 2C domain-containing protein",
            "serine/threonine-protein phosphatase",
            "serine/threonine-protein phosphatase",
            "protein phosphatase 2C domain-containing protein",
            "protein phosphatase",
            "serine/threonine-protein phosphatase",
            "serine/threonine protein phosphatase",
            "protein phosphatase",
            "protein phosphatase 2C domain-containing protein",
            "protein phosphatase 2C domain-containing protein",
            "serine/threonine-protein phosphatase",
            "serine/threonine-protein phosphatase",
            "serine/threonine-protein phosphatase",
            "SpoIIE family protein phosphatase",
            "serine/threonine-protein phosphatase",
            "serine/threonine-protein phosphatase",
            "SpoIIE family protein phosphatase",
            "serine/threonine-protein phosphatase",
            "serine/threonine-protein phosphatase",
            "SpoIIE family protein phosphatase",
            "protein phosphatase 2C domain-containing protein",
            "protein phosphatase 2C domain-containing protein",
            "serine/threonine-protein phosphatase",
            "protein phosphatase 2C domain-containing protein",
            "SpoIIE family protein phosphatase",
            "serine/threonine-protein phosphatase",
            "serine/threonine-protein phosphatase",
            "serine/threonine-protein phosphatase",
            "protein phosphatase 2C domain-containing protein",
            "protein phosphatase 2C domain-containing protein",
            "serine/threonine-protein phosphatase",
            "serine/threonine-protein phosphatase",
            "protein phosphatase 2C domain-containing protein",
            "protein phosphatase 2C domain-containing protein",
            "protein phosphatase 2C domain-containing protein",
            "protein phosphatase 2C domain-containing protein",
            "Protein phosphatase PrpC",
            "protein phosphatase 2C domain-containing protein",
            "protein phosphatase 2C domain-containing protein",
            "protein phosphatase 2C domain-containing protein",
            "protein phosphatase 2C domain-containing protein",
            "serine/threonine-protein phosphatase",
            "serine/threonine-protein phosphatase",
            "Stp1/IreP family PP2C-type Ser/Thr phosphatase",
            "protein phosphatase 2C domain-containing protein",
            "Stp1/IreP family PP2C-type Ser/Thr phosphatase",
            "protein phosphatase 2C domain-containing protein",
            "serine/threonine-protein phosphatase",
            "serine/threonine-protein phosphatase Stp1",
            "protein phosphatase 2C domain-containing protein",
            "serine/threonine-protein phosphatase",
            "hypothetical protein",
            "protein phosphatase 2C domain-containing protein",
            "protein phosphatase 2C domain-containing protein",
            "serine/threonine protein phosphatase",
            "protein phosphatase 2C domain-containing protein",
            "protein phosphatase 2C domain-containing protein",
            "protein phosphatase 2C domain-containing protein",
            "protein phosphatase 2C domain-containing protein",
            "protein phosphatase 2C domain-containing protein",
            "serine/threonine-protein phosphatase",
            "protein phosphatase 2C domain-containing protein",
            "serine/threonine-protein phosphatase",
            "protein phosphatase 2C domain-containing protein",
            "serine/threonine-protein phosphatase",
            "protein phosphatase 2C domain-containing protein",
            "protein phosphatase 2C domain-containing protein",
            "serine/threonine-protein phosphatase",
            "protein phosphatase 2C domain-containing protein",
            "protein phosphatase 2C domain-containing protein",
            "protein phosphatase 2C domain-containing protein",
            "protein phosphatase 2C domain-containing protein",
            "protein phosphatase 2C domain-containing protein",
            "Stp1/IreP family PP2C-type Ser/Thr phosphatase",
            "protein phosphatase 2C domain-containing protein",
            "protein phosphatase 2C domain-containing protein",
            "protein phosphatase 2C domain-containing protein",
            "protein phosphatase",
            "protein phosphatase 2C domain-containing protein",
            "serine/threonine-protein phosphatase",
            "protein phosphatase 2C domain-containing protein",
            "Stp1/IreP family PP2C-type Ser/Thr phosphatase",
            "protein phosphatase 2C domain-containing protein",
            "protein phosphatase 2C domain-containing protein",
            "protein phosphatase 2C domain-containing protein",
            "protein phosphatase 2C domain-containing protein",
            "protein phosphatase 2C domain-containing protein",
            "protein phosphatase 2C domain-containing protein",
            "protein phosphatase 2C domain-containing protein",
            "protein phosphatase 2C domain-containing protein",
            "protein phosphatase 2C domain-containing protein",
            "protein phosphatase 2C domain-containing protein",
            "protein phosphatase 2C domain-containing protein",
            "protein phosphatase 2C domain-containing protein",
            "protein phosphatase 2C domain-containing protein",
            "protein serine/threonine phosphatase PrpC",
            "protein phosphatase 2C domain-containing protein",
            "serine/threonine-protein phosphatase",
            "protein phosphatase 2C domain-containing protein",
            "serine/threonine-protein phosphatase",
            "protein phosphatase 2C domain-containing protein",
            "protein phosphatase 2C domain-containing protein",
            "protein phosphatase 2C domain-containing protein",
            "serine/threonine-protein phosphatase",
            "protein phosphatase 2C domain-containing protein",
            "protein phosphatase 2C domain-containing protein",
            "serine/threonine-protein phosphatase",
            "serine/threonine-protein phosphatase",
            "protein phosphatase 2C domain-containing protein",
            "protein phosphatase 2C domain-containing protein",
            "serine/threonine-protein phosphatase",
            "protein phosphatase 2C domain-containing protein",
            "serine/threonine-protein phosphatase",
            "serine/threonine-protein phosphatase",
            "serine/threonine-protein phosphatase",
            "protein phosphatase 2C domain-containing protein",
            "protein phosphatase 2C domain-containing protein",
            "protein phosphatase 2C domain-containing protein",
            "protein phosphatase 2C domain-containing protein",
            "serine/threonine-protein phosphatase",
            "protein phosphatase/serine/threonine protein phosphatase Stp1",
            "serine/threonine-protein phosphatase",
            "protein phosphatase 2C domain-containing protein",
            "serine/threonine-protein phosphatase",
            "serine/threonine-protein phosphatase",
            "protein phosphatase 2C domain-containing protein",
            "serine/threonine-protein phosphatase",
            "serine/threonine-protein phosphatase",
            "protein phosphatase 2C domain-containing protein",
            "protein phosphatase 2C domain-containing protein",
            "protein phosphatase 2C domain-containing protein",
            "serine/threonine-protein phosphatase",
            "serine/threonine-protein phosphatase",
            "serine/threonine protein phosphatase",
            "serine/threonine-protein phosphatase",
            "serine/threonine phosphatase",
            "serine/threonine-protein phosphatase",
            "protein phosphatase 2C domain-containing protein",
            "protein phosphatase 2C domain-containing protein",
            "serine/threonine-protein phosphatase",
            "protein phosphatase 2C domain-containing protein",
            "protein phosphatase 2C domain-containing protein",
            "serine/threonine-protein phosphatase",
            "protein phosphatase 2C domain-containing protein",
            "protein phosphatase 2C domain-containing protein",
            "protein phosphatase 2C domain-containing protein",
            "protein phosphatase 2C domain-containing protein",
            "serine/threonine-protein phosphatase",
            "serine/threonine-protein phosphatase",
            "SpoIIE family protein phosphatase",
            "protein phosphatase 2C domain-containing protein",
            "protein phosphatase 2C domain-containing protein",
            "protein phosphatase 2C domain-containing protein",
            "protein phosphatase 2C domain-containing protein",
            "protein phosphatase 2C domain-containing protein",
            "serine/threonine-protein phosphatase",
            "protein phosphatase 2C domain-containing protein",
            "serine/threonine-protein phosphatase",
            "serine/threonine protein phosphatase PrpC",
            "protein phosphatase 2C domain-containing protein",
            "serine/threonine-protein phosphatase",
            "Stp1/IreP family PP2C-type Ser/Thr phosphatase",
            "protein phosphatase 2C domain-containing protein",
            "protein phosphatase 2C domain-containing protein",
            "serine/threonine-protein phosphatase",
            "serine/threonine-protein phosphatase",
            "protein phosphatase 2C domain-containing protein",
            "serine/threonine-protein phosphatase",
            "protein phosphatase 2C domain-containing protein",
            "Protein phosphatase 2C-like:Protein phosphatase 2C-like",
            "protein phosphatase 2C domain-containing protein",
            "serine/threonine-protein phosphatase",
            "serine/threonine-protein phosphatase",
            "serine/threonine-protein phosphatase",
            "protein phosphatase 2C domain-containing protein",
            "serine/threonine-protein phosphatase",
            "protein phosphatase 2C domain-containing protein",
            "protein phosphatase",
            "hypothetical protein",
            "serine/threonine-protein phosphatase",
            "serine/threonine-protein phosphatase",
            "protein phosphatase 2C domain-containing protein",
            "protein phosphatase 2C domain-containing protein",
            "protein phosphatase 2C domain-containing protein",
            "PP2C-family Ser/Thr phosphatase",
            "serine/threonine-protein phosphatase",
            "serine/threonine-protein phosphatase",
            "protein phosphatase 2C domain-containing protein",
            "serine/threonine-protein phosphatase",
            "protein phosphatase 2C domain-containing protein",
            "protein phosphatase 2C domain-containing protein",
            "protein phosphatase 2C domain-containing protein",
            "protein phosphatase 2C domain-containing protein",
            "protein phosphatase 2C domain-containing protein",
            "protein phosphatase 2C domain-containing protein",
            "protein phosphatase 2C domain-containing protein",
            "serine/threonine-protein phosphatase",
            "PP2C family protein-serine/threonine phosphatase",
            "protein phosphatase 2C domain-containing protein",
            "protein phosphatase 2C domain-containing protein",
            "serine/threonine-protein phosphatase",
            "protein phosphatase 2C domain-containing protein",
            "serine/threonine-protein phosphatase",
            "SpoIIE family protein phosphatase",
            "protein phosphatase 2C domain-containing protein",
            "serine/threonine-protein phosphatase",
            "protein phosphatase 2C domain-containing protein",
            "protein phosphatase 2C domain-containing protein",
            "protein phosphatase 2C domain-containing protein",
            "serine/threonine-protein phosphatase",
            "protein phosphatase 2C domain-containing protein",
            "protein phosphatase 2C domain-containing protein",
            "protein phosphatase 2C domain-containing protein",
            "serine/threonine-protein phosphatase",
            "serine/threonine-protein phosphatase",
            "serine/threonine-protein phosphatase",
            "protein phosphatase 2C domain-containing protein",
            "PP2C-family Ser/Thr phosphatase",
            "serine/threonine-protein phosphatase",
            "protein phosphatase 2C domain-containing protein",
            "protein phosphatase 2C domain-containing protein",
            "protein phosphatase 2C domain-containing protein",
            "protein phosphatase 2C domain-containing protein",
            "PP2C-family Ser/Thr phosphatase",
            "serine/threonine-protein phosphatase",
            "protein phosphatase 2C domain-containing protein",
            "protein phosphatase 2C domain-containing protein",
            "protein phosphatase 2C domain-containing protein",
            "SpoIIE family protein phosphatase",
            "serine/threonine-protein phosphatase",
            "protein phosphatase 2C domain-containing protein",
            "protein phosphatase 2C domain-containing protein",
            "protein phosphatase 2C domain-containing protein",
            "serine/threonine-protein phosphatase",
            "protein phosphatase 2C domain-containing protein",
            "serine/threonine-protein phosphatase",
            "protein phosphatase 2C domain-containing protein",
            "protein phosphatase 2C domain-containing protein",
            "protein phosphatase 2C domain-containing protein",
            "serine/threonine-protein phosphatase",
            "serine/threonine-protein phosphatase",
            "protein phosphatase 2C domain-containing protein",
            "protein phosphatase 2C domain-containing protein",
            "protein phosphatase 2C domain-containing protein",
            "protein phosphatase 2C domain-containing protein",
            "protein phosphatase 2C domain-containing protein",
            "protein phosphatase 2C domain-containing protein",
            "protein phosphatase 2C domain-containing protein",
            "protein phosphatase 2C domain-containing protein",
            "protein phosphatase 2C domain-containing protein",
            "protein phosphatase 2C domain-containing protein",
            "protein phosphatase 2C domain-containing protein",
            "protein phosphatase 2C domain-containing protein",
            "serine/threonine-protein phosphatase",
            "hypothetical protein",
            "protein phosphatase 2C domain-containing protein",
            "protein phosphatase 2C domain-containing protein",
            "Stp1/IreP family PP2C-type Ser/Thr phosphatase",
            "protein phosphatase 2C domain-containing protein",
            "protein phosphatase 2C domain-containing protein",
            "Stp1/IreP family PP2C-type Ser/Thr phosphatase",
            "serine/threonine-protein phosphatase",
            "Stp1/IreP family PP2C-type Ser/Thr phosphatase",
            "protein phosphatase 2C domain-containing protein"
        ],
        "function": {
            "TM_topology": "alpha-helical",
            "GO_terms": [
                "F:protein serine/threonine phosphatase activity",
                "F:phosphatase activity",
                "F:protein serine phosphatase activity",
                "F:protein threonine phosphatase activity",
                "C:integral component of membrane",
                "P:negative regulation of protein secretion",
                "P:protein dephosphorylation",
                "P:phosphorelay signal transduction system",
                "F:hydrolase activity"
            ],
            "Keywords": [
                "Coiled coil",
                "Hydrolase",
                "Membrane",
                "Transmembrane",
                "Transmembrane helix",
                "3D-structure",
                "Plasmid",
                "Phosphoprotein"
            ],
            "Function_description": ""
        },
        "structure": "https://swissmodel.expasy.org/repository/uniprot/Q9I757_PSEAE",
        "uniprot_code": "Q9I757_PSEAE",
        "model_state": "Model exists"
    },
    "2036": {
        "name": "type VI secretion system-associated protein TagF",
        "members": [
            "WP_181181852.1",
            "WP_217327985.1",
            "CCK04635.1"
        ],
        "all_names": [
            "type VI secretion system-associated protein TagF",
            "type VI secretion system-associated protein TagF",
            "Protein phosphatase ImpM"
        ],
        "function": {
            "TM_topology": "",
            "GO_terms": [],
            "Keywords": [],
            "Function_description": ""
        },
        "structure": "",
        "uniprot_code": "K8D1S7_CROSK",
        "model_state": "Model does not exist"
    },
    "2037": {
        "name": "type VI secretion system membrane subunit TssM",
        "members": [
            "WP_088417273.1",
            "WP_077263032.1",
            "TRL41318.1",
            "WP_207000312.1",
            "WP_105102812.1",
            "WP_168814702.1",
            "MBI2379793.1",
            "WP_224944418.1",
            "WP_160151654.1",
            "WP_044834631.1",
            "WP_219729648.1",
            "WP_045399874.1",
            "WP_055821694.1",
            "KAF0230566.1",
            "WP_149193184.1",
            "WP_124541485.1",
            "WP_138464469.1",
            "WP_088562371.1",
            "WP_153341928.1",
            "MBA83177.1",
            "WP_138516774.1",
            "WP_235914313.1",
            "WP_146366332.1",
            "WP_212344459.1",
            "WP_035938904.1",
            "WP_132763186.1",
            "MBE1283372.1",
            "WP_175533163.1",
            "MBL8316493.1",
            "WP_077515233.1",
            "WP_056194140.1",
            "WP_225319041.1",
            "WP_211463050.1",
            "WP_152506715.1",
            "WP_064807962.1",
            "MCB9959640.1",
            "WP_102843309.1",
            "WP_137175142.1",
            "WP_149249503.1",
            "WP_056175059.1",
            "MBY4595612.1",
            "WP_199461206.1",
            "WP_180283376.1",
            "WP_120456675.1",
            "KAB7648275.1",
            "WP_101754505.1",
            "WP_157936010.1",
            "WP_047993628.1",
            "WP_047993627.1",
            "MBK8480733.1",
            "WP_168051646.1",
            "WP_119818578.1",
            "WP_119818596.1",
            "NRB16401.1",
            "MBL1212173.1",
            "WP_149284535.1",
            "WP_054108158.1",
            "WP_179027619.1",
            "PND36741.1",
            "WP_045183958.1",
            "WP_067676753.1",
            "WP_114294708.1",
            "WP_114294710.1",
            "WP_059318149.1",
            "WP_222484820.1",
            "WP_164693728.1",
            "WP_187724674.1",
            "WP_221250498.1",
            "WP_176502582.1",
            "WP_005032949.1",
            "WP_149141245.1",
            "WP_149141242.1",
            "WP_087618902.1",
            "WP_164743835.1",
            "GDY14339.1",
            "WP_084513614.1",
            "WP_152004466.1",
            "WP_142811829.1",
            "WP_114277081.1",
            "WP_095508943.1",
            "WP_154650890.1",
            "WP_044616489.1",
            "AHW14494.1",
            "WP_109937041.1",
            "WP_176569538.1",
            "WP_235518890.1",
            "OWW19614.1",
            "MBN2194439.1",
            "WP_051524106.1",
            "WP_202306847.1",
            "WP_202306870.1",
            "WP_141457189.1",
            "WP_159877035.1",
            "WP_044185737.1",
            "WP_168472784.1",
            "WP_125325797.1",
            "WP_125327460.1",
            "WP_154668266.1",
            "WP_054118419.1",
            "WP_108236732.1",
            "WP_136918033.1",
            "WP_223467831.1",
            "WP_120706850.1",
            "MBI4565364.1",
            "WP_226554198.1",
            "WP_132126912.1",
            "TKW68775.1",
            "KEZ75169.1",
            "WP_158590420.1",
            "WP_103257462.1",
            "WP_114348142.1",
            "WP_058834914.1",
            "WP_173126347.1",
            "MBK9974823.1",
            "WP_183393655.1",
            "WP_140877605.1",
            "WP_181174069.1",
            "WP_016165889.1",
            "WP_118864585.1",
            "WP_188476440.1",
            "WP_054008444.1",
            "WP_137125144.1",
            "WP_139852569.1",
            "WP_145649285.1",
            "OYU26206.1",
            "WP_129682346.1",
            "WP_140673495.1",
            "WP_140673505.1",
            "WP_232332924.1",
            "WP_053235924.1",
            "WP_228707219.1",
            "WP_116387877.1",
            "WP_210528255.1",
            "WP_210528258.1",
            "WP_138580731.1",
            "WP_114347370.1",
            "WP_028455963.1",
            "WP_109565269.1",
            "WP_170125459.1",
            "MBI5590665.1",
            "SDE09604.1",
            "WP_155302407.1",
            "WP_088684054.1",
            "WP_189046680.1",
            "WP_062588052.1",
            "WP_105386344.1",
            "WP_044837427.1",
            "WP_093557687.1",
            "MBQ1782759.1",
            "WP_208230549.1",
            "WP_054157439.1",
            "WP_027328454.1",
            "WP_108106854.1",
            "WP_084933627.1",
            "WP_189044348.1",
            "WP_184358492.1",
            "WP_203168831.1",
            "WP_199476462.1",
            "WP_105744773.1",
            "WP_102794739.1",
            "WP_096086448.1",
            "WP_092998631.1",
            "WP_066876693.1",
            "WP_028773294.1",
            "WP_087463589.1",
            "WP_075641715.1",
            "PUA26845.1",
            "CDG85971.1",
            "WP_150089966.1",
            "WP_143729623.1",
            "WP_077399815.1",
            "WP_120345948.1",
            "WP_186507212.1",
            "WP_137937468.1",
            "WP_142887780.1",
            "WP_226665407.1",
            "WP_029622243.1",
            "EGQ7901843.1",
            "AMX01385.1",
            "WP_066960565.1",
            "WP_091339666.1",
            "WP_153166695.1",
            "WP_219267550.1",
            "MBK7663145.1",
            "WP_189489492.1",
            "MBV34981.1",
            "WP_104957139.1",
            "WP_097089132.1",
            "WP_136546219.1",
            "WP_087630976.1",
            "WP_025264606.1",
            "WP_209713482.1",
            "WP_219883801.1",
            "WP_056334985.1",
            "WP_183458908.1",
            "WP_069299193.1",
            "WP_178954404.1",
            "WP_010973755.1",
            "NP_248767.1",
            "WP_004928993.1",
            "WP_000556919.1",
            "WP_164099794.1",
            "WP_011402549.1",
            "ABC34416.1",
            "WP_233544098.1",
            "WP_225782364.1",
            "MBS0501768.1",
            "WP_229296398.1",
            "CAD5369286.1",
            "WP_119745831.1",
            "WP_125241299.1",
            "OJJ11789.1",
            "WP_121028083.1",
            "WP_092858250.1",
            "SDG77442.1",
            "WP_077159749.1",
            "MBK9136426.1",
            "WP_137953286.1",
            "WP_063170595.1",
            "WP_063170598.1",
            "MBX3574312.1",
            "MBX3574323.1",
            "WP_141186592.1",
            "WP_202830205.1",
            "WP_020953243.1",
            "KAA0227658.1",
            "WP_219800805.1",
            "ALK32606.1",
            "MBB3902369.1",
            "WP_089237797.1",
            "WP_186016112.1",
            "WP_229215399.1",
            "WP_219765517.1",
            "WP_133073232.1",
            "MBL8310074.1",
            "QBR70959.1",
            "MBK45164.1",
            "WP_167011933.1",
            "WP_047880317.1",
            "WP_171220110.1",
            "WP_158927904.1",
            "WP_178963381.1",
            "WP_039002374.1",
            "WP_009637282.1",
            "MBK7648452.1",
            "MBK8209080.1",
            "WP_174134922.1",
            "WP_145647580.1",
            "WP_087668819.1",
            "WP_150436215.1",
            "NRB16324.1",
            "WP_036236376.1",
            "WP_218511493.1",
            "WP_201682643.1",
            "MBU0782304.1",
            "WP_035521243.1",
            "MBI5924526.1",
            "WP_004172552.1",
            "WP_056234470.1",
            "WP_115458415.1",
            "WP_236748391.1",
            "WP_159688369.1",
            "UDL04795.1",
            "WP_116008744.1",
            "WP_229720844.1",
            "WP_039689080.1",
            "WP_121320770.1",
            "WP_101180096.1",
            "MBT0957257.1",
            "WP_171835590.1",
            "WP_091017983.1",
            "WP_222520125.1",
            "WP_026067725.1",
            "WP_101754315.1",
            "WP_113287404.1",
            "WP_138888996.1",
            "WP_169144396.1",
            "WP_156261373.1",
            "WP_162455169.1",
            "MBW8830460.1",
            "WP_010325278.1",
            "WP_196220671.1",
            "WP_148663676.1",
            "WP_033459559.1",
            "MCB8876991.1",
            "MBK9573205.1",
            "WP_153217095.1",
            "WP_132142799.1",
            "WP_038203987.1",
            "MBV8503105.1",
            "WP_180279974.1",
            "WP_094070537.1",
            "WP_147846844.1",
            "WP_180735460.1",
            "WP_204415137.1",
            "NDJ56380.1",
            "MBI3897475.1",
            "WP_089289792.1",
            "WP_108838519.1",
            "WP_102107678.1",
            "WP_136497486.1",
            "WP_099556334.1",
            "WP_138660313.1",
            "WP_141020410.1",
            "WP_023953196.1",
            "TAM50381.1",
            "WP_056584522.1",
            "EDP65180.1",
            "WP_095594122.1",
            "WP_027519152.1",
            "WP_154678121.1",
            "WP_136959512.1",
            "WP_095423359.1",
            "MBV2209096.1",
            "WP_112158423.1",
            "MBK9083184.1",
            "WP_141459170.1",
            "SUB17243.1",
            "WP_036258828.1",
            "WP_015929661.1",
            "WP_173765451.1",
            "WP_047135186.1",
            "WP_026397437.1",
            "WP_221960450.1",
            "QIE43476.1",
            "EHR70510.1",
            "MBL0147848.1",
            "WP_200683775.1",
            "MBS63977.1",
            "WP_141828979.1",
            "WP_094073349.1",
            "WP_226778934.1",
            "WP_057155890.1",
            "MBP7000314.1",
            "WP_224677629.1",
            "WP_224677606.1",
            "MBI1219506.1",
            "WP_202329621.1",
            "WP_202329633.1",
            "WP_155874771.1",
            "WP_053551946.1",
            "PZO68116.1",
            "WP_206253776.1",
            "WP_206930477.1",
            "WP_146109995.1",
            "WP_081967532.1",
            "WP_193315612.1",
            "WP_222138202.1",
            "WP_188517967.1",
            "WP_123330510.1",
            "WP_147707048.1",
            "WP_043319680.1",
            "WP_061290228.1",
            "WP_166297544.1",
            "WP_188011116.1",
            "WP_085629028.1",
            "WP_134496569.1",
            "WP_035058376.1",
            "WP_141834131.1",
            "WP_051294199.1",
            "WP_074632037.1",
            "NPU91356.1",
            "WP_128175024.1",
            "WP_090437621.1",
            "WP_098736041.1",
            "EAW42316.1",
            "WP_130409720.1",
            "WP_133734397.1",
            "WP_097459730.1",
            "MBK7353876.1",
            "WP_184038537.1",
            "WP_159978123.1",
            "WP_026375724.1",
            "WP_191943907.1",
            "WP_147935315.1",
            "WP_133879773.1",
            "TYC50435.1",
            "WP_078031676.1",
            "WP_130407243.1",
            "WP_152220271.1",
            "WP_150969307.1",
            "WP_094851436.1",
            "KQP35427.1",
            "MBN9028668.1",
            "WP_149148665.1",
            "MBL8363145.1",
            "WP_067754021.1",
            "WP_066411195.1",
            "WP_106853547.1",
            "NDR59035.1",
            "WP_042578737.1",
            "WP_114829095.1",
            "WP_094831941.1",
            "WP_066486247.1",
            "WP_102611458.1",
            "WP_132374473.1",
            "WP_081534123.1",
            "WP_081534141.1",
            "MBK7060501.1",
            "WP_168083786.1",
            "WP_202662119.1",
            "WP_035229616.1",
            "MBC7138434.1",
            "WP_180308419.1",
            "WP_212448334.1",
            "MCB9877478.1",
            "WP_108852999.1",
            "WP_108852995.1",
            "MBK8977491.1",
            "QCE35297.1",
            "WP_063369673.1",
            "WP_111655397.1",
            "WP_029066015.1",
            "WP_127048374.1",
            "WP_167782813.1",
            "WP_051340890.1",
            "WP_179672154.1",
            "WP_144278897.1",
            "WP_161912266.1",
            "WP_209370635.1",
            "WP_150060926.1",
            "WP_198661091.1",
            "WP_126994845.1",
            "WP_174198599.1",
            "WP_127905531.1",
            "WP_148715784.1",
            "WP_224989445.1",
            "WP_106471995.1",
            "WP_034410563.1",
            "MBN8872218.1",
            "WP_212465175.1",
            "NYH17196.1",
            "WP_083659308.1",
            "MBX3604154.1",
            "WP_146543512.1",
            "QHQ36541.1",
            "WP_038022400.1",
            "WP_149363822.1",
            "WP_172199738.1",
            "MBV9734346.1",
            "WP_109920986.1",
            "WP_017347160.1",
            "WP_086059568.1",
            "WP_141509213.1",
            "WP_200809208.1",
            "WP_209947334.1",
            "WP_209767110.1",
            "WP_117331701.1",
            "WP_035826700.1",
            "SFK33370.1",
            "WP_067752337.1",
            "WP_066013685.1",
            "WP_222602396.1",
            "KAF1009018.1",
            "WP_050417179.1",
            "WP_028286916.1",
            "UCF63199.1",
            "WP_103223955.1",
            "WP_048348627.1",
            "WP_053102416.1",
            "WP_184485587.1",
            "MBE7417044.1",
            "GGY16230.1",
            "CBK41697.1",
            "WP_093036482.1",
            "WP_093036488.1",
            "MBX3465632.1",
            "WP_206179063.1",
            "WP_217327978.1",
            "WP_217327979.1",
            "WP_214187617.1",
            "WP_200788148.1",
            "MBK8096569.1",
            "WP_162574081.1",
            "MBE7446418.1",
            "CAJ91811.1",
            "WP_132909917.1",
            "WP_013662788.1",
            "WP_165018217.1",
            "WP_165018222.1",
            "WP_106689317.1",
            "WP_133505155.1",
            "WP_109796917.1",
            "MBK6917410.1",
            "WP_182297134.1",
            "WP_173122316.1",
            "WP_179407929.1",
            "WP_088706521.1",
            "NPV05340.1",
            "WP_096641304.1",
            "AWT16759.1",
            "WP_152576252.1",
            "WP_027469733.1",
            "WP_169293090.1",
            "WP_184434884.1",
            "WP_109035212.1",
            "WP_104300586.1",
            "WP_108830460.1",
            "WP_145397968.1",
            "WP_092383221.1",
            "WP_149763101.1",
            "WP_149763113.1",
            "WP_077805703.1",
            "WP_036194553.1",
            "WP_159688433.1",
            "WP_121280956.1",
            "TIN91049.1",
            "TIN91061.1",
            "MBI5333132.1",
            "PJJ96085.1",
            "WP_169261471.1",
            "WP_136417262.1",
            "WP_140636319.1",
            "WP_181175838.1",
            "WP_090178146.1",
            "WP_066098579.1",
            "WP_115004836.1",
            "WP_167121937.1",
            "WP_087511812.1",
            "MBN9077538.1",
            "MBN9077548.1",
            "WP_055976614.1",
            "WP_055976649.1",
            "STQ11217.1",
            "WP_218949337.1",
            "WP_011342591.1",
            "WP_014428790.1",
            "WP_089978623.1",
            "WP_027509558.1",
            "WP_046151939.1",
            "WP_026872202.1",
            "MBL8603496.1",
            "WP_204489467.1",
            "WP_185206288.1",
            "ATB37709.1",
            "AKQ65174.1",
            "MBK8232232.1",
            "WP_227027221.1",
            "CZW43130.1",
            "MBL9072888.1",
            "MBL9072885.1",
            "MBL8723419.1",
            "NLI82222.1",
            "WP_130599580.1",
            "WP_216126812.1",
            "WP_206244458.1",
            "WP_182322879.1",
            "WP_174209161.1",
            "HDU69522.1",
            "WP_056187927.1",
            "MBL9027151.1",
            "WP_130967402.1",
            "WP_150040254.1",
            "WP_116301887.1",
            "MBK6693769.1",
            "WP_194618999.1",
            "WP_105437017.1",
            "WP_160120390.1",
            "WP_216709414.1",
            "ODC05225.1",
            "WP_198264899.1",
            "MBS0346970.1",
            "MBB4011672.1",
            "OQA69810.1",
            "MBP6894996.1",
            "WP_189458737.1",
            "WP_025293565.1",
            "WP_198111519.1",
            "WP_199378944.1",
            "MBX3184477.1",
            "WP_209724737.1",
            "WP_083951916.1",
            "MBS3954839.1",
            "MSP26919.1",
            "WP_023495817.1",
            "WP_125219437.1",
            "WP_065654947.1",
            "WP_020157168.1",
            "NOZ53864.1",
            "WP_006081798.1",
            "BCG65723.1",
            "HEC16873.1",
            "PIE83130.1",
            "TVZ38911.1",
            "WP_067648180.1",
            "WP_205430636.1",
            "WP_174065297.1",
            "WP_181388381.1",
            "WP_077342400.1",
            "WP_046635780.1",
            "TQV80443.1",
            "WP_050756098.1",
            "WP_151634768.1",
            "WP_151122122.1",
            "WP_003816307.1",
            "WP_212535517.1",
            "NDW05827.1",
            "WP_140755821.1",
            "WP_181178563.1",
            "WP_058088834.1",
            "WP_053080268.1",
            "WP_103220453.1",
            "WP_209596604.1",
            "WP_005463801.1",
            "WP_056228720.1",
            "WP_184029443.1",
            "WP_132073195.1",
            "WP_209177461.1",
            "WP_140628734.1",
            "WP_158312480.1",
            "WP_212706312.1",
            "TDM08530.1",
            "OQY29379.1",
            "MBK8207948.1",
            "WP_029819437.1",
            "WP_119770995.1",
            "MCA0174804.1",
            "WP_212648131.1",
            "WP_124950410.1",
            "WP_084154360.1",
            "WP_131148925.1",
            "RWP87426.1",
            "RWP87437.1",
            "WP_157619453.1",
            "WP_011217431.1",
            "WP_107348558.1",
            "WP_142597635.1",
            "WP_214343499.1",
            "MBV6388438.1",
            "UCF92437.1",
            "WP_226415218.1",
            "WP_014778695.1",
            "WP_016399946.1",
            "WP_061329605.1",
            "WP_153357267.1",
            "VVB42471.1",
            "WP_007040982.1",
            "QVL49165.1",
            "WP_020394434.1",
            "WP_086931507.1",
            "WP_107226390.1",
            "WP_101106560.1",
            "WP_131905749.1",
            "WP_102676938.1",
            "PWV64792.1",
            "WP_028886904.1",
            "NQZ30551.1",
            "KHD07760.1",
            "WP_159696729.1",
            "WP_184329725.1",
            "TWB56719.1",
            "WP_119968675.1",
            "MAD75912.1",
            "WP_174134984.1",
            "CAA0094052.1",
            "WP_128441380.1",
            "WP_218224628.1",
            "WP_034430585.1",
            "WP_084303560.1",
            "WP_132765025.1",
            "WP_152428688.1",
            "WP_160355462.1",
            "WP_143486499.1",
            "WP_071924225.1",
            "TDE37494.1",
            "WP_160867287.1",
            "WP_113062431.1",
            "WP_062064893.1",
            "EHR71436.1",
            "MBK8240563.1",
            "WP_010366775.1",
            "WP_040099143.1",
            "SPD75706.1",
            "WP_096787839.1",
            "WP_096787836.1",
            "WP_007404920.1",
            "MBL9063814.1",
            "MBL9063817.1",
            "WP_091191489.1",
            "WP_164962136.1",
            "WP_107961410.1",
            "WP_111642398.1",
            "WP_008007690.1",
            "WP_005373569.1",
            "MBI3898993.1",
            "WP_128782536.1",
            "WP_226503937.1",
            "WP_187409872.1",
            "WP_087465513.1",
            "WP_216038986.1",
            "WP_132072994.1",
            "WP_149254258.1",
            "WP_219745792.1",
            "WP_167062604.1",
            "WP_092809931.1",
            "SMF29946.1",
            "WP_110169973.1",
            "WP_094984900.1",
            "PHS00518.1",
            "AJD45641.1",
            "MBK7542209.1",
            "WP_133315146.1",
            "WP_028693328.1",
            "WP_073275957.1",
            "MAZ89737.1",
            "WP_008221276.1",
            "WP_169562764.1",
            "WP_020408565.1",
            "WP_178086399.1",
            "WP_127971849.1",
            "TNC87188.1",
            "WP_071633325.1",
            "WP_192048657.1",
            "WP_115719857.1",
            "WP_078001539.1",
            "WP_099788499.1",
            "WP_106743524.1",
            "WP_131415420.1",
            "WP_183952875.1",
            "WP_125974669.1",
            "WP_093253218.1",
            "MBI5069885.1",
            "WP_002724324.1",
            "WP_002724329.1",
            "MBA2962084.1",
            "WP_015350320.1",
            "MCB2181954.1",
            "HEL43268.1",
            "HEL43265.1",
            "WP_146287999.1",
            "WP_146287996.1",
            "WP_215958194.1",
            "WP_215958197.1",
            "MBN1932239.1",
            "WP_175948264.1",
            "WP_192127465.1",
            "WP_170159482.1",
            "MBW1928452.1",
            "MBS0304384.1",
            "WP_213086200.1",
            "WP_108838548.1",
            "RVT84117.1",
            "WP_144299559.1",
            "WP_170052253.1",
            "WP_092370426.1",
            "WP_175225753.1",
            "WP_111402440.1",
            "MBV8605535.1",
            "WP_150495535.1",
            "WP_218508419.1",
            "WP_128901993.1",
            "WP_093389597.1",
            "WP_088449128.1",
            "WP_174525980.1",
            "WP_106515650.1",
            "WP_106164649.1",
            "WP_027163188.1",
            "WP_027163197.1",
            "KGT02973.1",
            "WP_111876183.1",
            "WP_035966650.1",
            "WP_012349052.1",
            "WP_215220224.1",
            "SFS03866.1",
            "MBS4036140.1",
            "QQS36594.1",
            "WP_078995427.1",
            "WP_035055130.1",
            "MBI5256113.1",
            "WP_127785285.1",
            "QYK42395.1",
            "MBX3516976.1",
            "WP_090313621.1",
            "WP_131310100.1",
            "WP_214556766.1",
            "WP_212037164.1",
            "WP_120504341.1",
            "WP_173121506.1",
            "WP_018699498.1",
            "VWX55994.1",
            "MCB2094743.1",
            "WP_192319224.1",
            "MAY87803.1",
            "WP_207139870.1",
            "GGY36769.1",
            "NHN93979.1",
            "WP_187793274.1",
            "WP_067064960.1",
            "WP_201812083.1",
            "WP_097057731.1",
            "WP_191125398.1",
            "WP_072776618.1",
            "WP_075358142.1",
            "WP_174969982.1",
            "WP_027262179.1",
            "AXF76004.1",
            "WP_028294862.1",
            "WP_029524691.1",
            "WP_097460389.1",
            "WP_179401423.1",
            "WP_149675086.1",
            "WP_167228851.1",
            "WP_011456156.1",
            "WP_112173987.1",
            "WP_209876681.1",
            "WP_090897114.1",
            "WP_216642235.1",
            "WP_023488937.1",
            "MBL3703848.1",
            "WP_009806917.1",
            "WP_205968560.1",
            "WP_147150262.1",
            "WP_189575739.1",
            "WP_008229856.1",
            "WP_201082512.1",
            "ETF03237.1",
            "MBK6788085.1",
            "WP_090075029.1",
            "PWR01182.1",
            "WP_085750910.1",
            "WP_013741444.1",
            "RZS40120.1",
            "WP_034996129.1",
            "WP_074256171.1",
            "WP_108385425.1",
            "WP_168769415.1",
            "WP_090610282.1",
            "WP_170851700.1",
            "WP_004861885.1",
            "WP_132701267.1",
            "QRF55086.1",
            "WP_215981075.1",
            "MBC2714125.1",
            "WP_041971220.1",
            "RZB33559.1",
            "RIX42007.1",
            "WP_155310048.1",
            "UCE56832.1",
            "WP_199608576.1",
            "MBL8736767.1",
            "WP_028321026.1",
            "WP_207445293.1",
            "WP_168061972.1",
            "WP_180546490.1",
            "WP_067216843.1",
            "WP_192053540.1",
            "WP_220361148.1",
            "WP_166795936.1",
            "WP_175147612.1",
            "WP_106691509.1",
            "WP_067556046.1",
            "CCK04633.1",
            "WP_188967187.1",
            "WP_074268797.1",
            "WP_185821487.1",
            "WP_214359962.1",
            "WP_015435366.1",
            "WP_108947780.1",
            "WP_086181383.1",
            "WP_137181637.1",
            "WP_140629204.1",
            "WP_091333091.1",
            "MBI1206685.1",
            "WP_075171603.1",
            "OYV44938.1",
            "ODU46691.1",
            "WP_113724066.1",
            "MBK6469210.1",
            "WP_225768843.1",
            "WP_073015347.1",
            "WP_158937512.1",
            "WP_109110298.1",
            "SAL33053.1",
            "WP_207847250.1",
            "WP_110528281.1",
            "WP_062135501.1",
            "WP_019467516.1",
            "WP_121632472.1",
            "WP_051453138.1",
            "WP_092787580.1",
            "WP_143791378.1",
            "WP_163641475.1",
            "WP_152016404.1",
            "WP_173805667.1",
            "WP_112993894.1",
            "MBI1172557.1",
            "WP_068631649.1",
            "WP_192109193.1",
            "WP_201675517.1",
            "MBW4024266.1",
            "WP_208604357.1",
            "WP_159349145.1",
            "MCB4805510.1",
            "WP_084090685.1",
            "WP_209105218.1",
            "WP_145347582.1",
            "WP_185798142.1",
            "WP_009815946.1",
            "WP_207478258.1",
            "WP_040053456.1",
            "WP_029002894.1",
            "WP_056085608.1",
            "WP_192555930.1",
            "WP_205312128.1",
            "WP_201822985.1",
            "RZL65881.1",
            "WP_150287538.1",
            "WP_226459564.1",
            "WP_107911518.1",
            "WP_077160592.1",
            "MBV8211338.1",
            "WP_183998277.1",
            "QEW19760.1",
            "WP_211868925.1",
            "WP_089995671.1",
            "WP_174510936.1",
            "WP_057293866.1",
            "WP_110151843.1",
            "MBI5276028.1",
            "WP_056045813.1",
            "QFT32446.1",
            "WP_127089597.1",
            "WP_164467252.1",
            "WP_134388087.1",
            "WP_181746890.1",
            "WP_147096683.1",
            "MBQ1542664.1",
            "WP_154386512.1",
            "WP_154386519.1",
            "WP_088824151.1",
            "QLH41618.1",
            "WP_163831898.1",
            "WP_064604008.1",
            "WP_206359889.1",
            "WP_188952287.1",
            "RYY77070.1",
            "WP_117190287.1",
            "WP_075188036.1",
            "WP_185230937.1",
            "WP_142932791.1",
            "TVR60240.1",
            "PKM46557.1",
            "WP_196137614.1",
            "WP_188566535.1",
            "WP_070049313.1",
            "WP_137395508.1",
            "WP_114279325.1",
            "WP_081565209.1",
            "WP_027900011.1",
            "WP_018693239.1",
            "MBA1147254.1",
            "WP_159819861.1",
            "WP_216065431.1",
            "WP_196435928.1",
            "WP_024672775.1",
            "WP_146205204.1",
            "NOT11217.1",
            "RUQ32213.1",
            "PID43913.1",
            "WP_064268131.1",
            "WP_115460314.1",
            "WP_161857183.1",
            "WP_182009173.1",
            "WP_173500699.1",
            "WP_101894509.1",
            "WP_062567662.1",
            "QLQ33558.1",
            "WP_123713032.1",
            "WP_116687872.1",
            "WP_096826496.1",
            "WP_109116945.1"
        ],
        "all_names": [
            "type VI secretion system membrane subunit TssM",
            "type VI secretion system membrane subunit TssM",
            "type VI secretion system membrane subunit TssM",
            "type VI secretion system membrane subunit TssM",
            "type VI secretion system membrane subunit TssM",
            "type VI secretion system membrane subunit TssM",
            "type VI secretion system membrane subunit TssM",
            "type VI secretion system membrane subunit TssM",
            "type VI secretion system membrane subunit TssM",
            "type VI secretion system membrane subunit TssM",
            "type VI secretion system membrane subunit TssM",
            "type VI secretion system membrane subunit TssM",
            "type VI secretion system membrane subunit TssM",
            "hypothetical protein",
            "type VI secretion system membrane subunit TssM",
            "type VI secretion system membrane subunit TssM",
            "type VI secretion system membrane subunit TssM",
            "type VI secretion system membrane subunit TssM",
            "type VI secretion system membrane subunit TssM",
            "type VI secretion system membrane subunit TssM",
            "type VI secretion system membrane subunit TssM",
            "type VI secretion system membrane subunit TssM",
            "type VI secretion system membrane subunit TssM",
            "type VI secretion system membrane subunit TssM",
            "type VI secretion system membrane subunit TssM",
            "type VI secretion system membrane subunit TssM",
            "type VI secretion system membrane subunit TssM",
            "type VI secretion system membrane subunit TssM",
            "type VI secretion system membrane subunit TssM",
            "type VI secretion system membrane subunit TssM",
            "type VI secretion system membrane subunit TssM",
            "type VI secretion system membrane subunit TssM",
            "type VI secretion system membrane subunit TssM",
            "type VI secretion system membrane subunit TssM",
            "type VI secretion system membrane subunit TssM",
            "type VI secretion system membrane subunit TssM",
            "type VI secretion system membrane subunit TssM",
            "type VI secretion system membrane subunit TssM",
            "type VI secretion system membrane subunit TssM",
            "type VI secretion system membrane subunit TssM",
            "type VI secretion system membrane subunit TssM",
            "type VI secretion system membrane subunit TssM",
            "type VI secretion system membrane subunit TssM",
            "type VI secretion system membrane subunit TssM",
            "type VI secretion system membrane subunit TssM",
            "type VI secretion system membrane subunit TssM",
            "IcmF-related protein",
            "type VI secretion system membrane subunit TssM",
            "DotU family type IV/VI secretion system protein",
            "type VI secretion system membrane subunit TssM",
            "type VI secretion system membrane subunit TssM",
            "type VI secretion system membrane subunit TssM",
            "type VI secretion system membrane subunit TssM",
            "type VI secretion system membrane subunit TssM",
            "type VI secretion system membrane subunit TssM",
            "ImcF-like protein",
            "type VI secretion system membrane subunit TssM",
            "ImcF-like family protein",
            "type VI secretion system membrane subunit TssM",
            "ImcF-like family protein",
            "type VI secretion system membrane subunit TssM",
            "type VI secretion system membrane subunit TssM",
            "DotU family type IV/VI secretion system protein",
            "type VI secretion system membrane subunit TssM",
            "ImcF-like protein",
            "type VI secretion system membrane subunit TssM",
            "type VI secretion system membrane subunit TssM",
            "type VI secretion system membrane subunit TssM",
            "ImcF-like protein",
            "type VI secretion system membrane subunit TssM",
            "type VI secretion system membrane subunit TssM",
            "IcmF-related protein",
            "type VI secretion system membrane subunit TssM",
            "type VI secretion system membrane subunit TssM",
            "type VI secretion protein VasK",
            "type VI secretion system membrane subunit TssM",
            "hypothetical protein",
            "type VI secretion system membrane subunit TssM",
            "DotU family type IV/VI secretion system protein",
            "type VI secretion system membrane subunit TssM",
            "type VI secretion system membrane subunit TssM",
            "type VI secretion system membrane subunit TssM",
            "membrane protein",
            "ImcF-like family protein",
            "ImcF-like family protein",
            "type VI secretion system membrane subunit TssM",
            "type VI secretion protein",
            "type VI secretion system membrane subunit TssM",
            "hypothetical protein",
            "type VI secretion system membrane subunit TssM",
            "type VI secretion system membrane subunit TssM",
            "type VI secretion system membrane subunit TssM",
            "type VI secretion system membrane subunit TssM",
            "type VI secretion system membrane subunit TssM",
            "type VI secretion system membrane subunit TssM",
            "type VI secretion system membrane subunit TssM",
            "IcmF-related protein",
            "type VI secretion system membrane subunit TssM",
            "type VI secretion system membrane subunit TssM",
            "ImcF-like family protein",
            "type VI secretion system membrane subunit TssM",
            "type VI secretion system membrane subunit TssM",
            "type VI secretion system membrane subunit TssM",
            "type VI secretion system membrane subunit TssM",
            "type VI secretion system membrane subunit TssM",
            "type VI secretion system membrane subunit TssM",
            "type VI secretion system membrane subunit TssM",
            "ImcF-like family protein",
            "type VI secretion system membrane subunit TssM",
            "type VI secretion system membrane subunit TssM",
            "type VI secretion system membrane subunit TssM",
            "type VI secretion system membrane subunit TssM",
            "type VI secretion system membrane subunit TssM",
            "type VI secretion system membrane subunit TssM",
            "type VI secretion system membrane subunit TssM",
            "type VI secretion system membrane subunit TssM",
            "type VI secretion system membrane subunit TssM",
            "type VI secretion system membrane subunit TssM",
            "type VI secretion system membrane subunit TssM",
            "type VI secretion system membrane subunit TssM",
            "type VI secretion system membrane subunit TssM",
            "type VI secretion system membrane subunit TssM",
            "type VI secretion system membrane subunit TssM",
            "type VI secretion system membrane subunit TssM",
            "type VI secretion protein",
            "type VI secretion system membrane subunit TssM",
            "type VI secretion system membrane subunit TssM",
            "type VI secretion system membrane subunit TssM",
            "type VI secretion system membrane subunit TssM",
            "type VI secretion system membrane subunit TssM",
            "type VI secretion system membrane subunit TssM",
            "type VI secretion system membrane subunit TssM",
            "type VI secretion system membrane subunit TssM",
            "IcmF-related protein",
            "type VI secretion system membrane subunit TssM",
            "type VI secretion system membrane subunit TssM",
            "type VI secretion system membrane subunit TssM",
            "type VI secretion system membrane subunit TssM",
            "DotU family type IV/VI secretion system protein",
            "type VI secretion system protein ImpL",
            "type VI secretion system protein ImpL",
            "type VI secretion system protein ImpL",
            "type VI secretion system membrane subunit TssM",
            "type VI secretion system membrane subunit TssM",
            "type VI secretion system membrane subunit TssM",
            "type VI secretion system membrane subunit TssM",
            "type VI secretion system membrane subunit TssM",
            "type VI secretion system membrane subunit TssM",
            "type VI secretion system membrane subunit TssM",
            "type VI secretion system membrane subunit TssM",
            "type VI secretion system membrane subunit TssM",
            "type VI secretion system membrane subunit TssM",
            "type VI secretion system membrane subunit TssM",
            "type VI secretion system membrane subunit TssM",
            "type VI secretion system membrane subunit TssM",
            "type VI secretion system membrane subunit TssM",
            "type VI secretion system membrane subunit TssM",
            "type VI secretion system membrane subunit TssM",
            "type VI secretion system membrane subunit TssM",
            "type VI secretion system membrane subunit TssM",
            "type VI secretion system membrane subunit TssM",
            "type VI secretion system membrane subunit TssM",
            "type VI secretion system membrane subunit TssM",
            "type VI secretion system membrane subunit TssM",
            "type VI secretion system membrane subunit TssM",
            "type VI secretion system membrane subunit TssM",
            "type VI secretion protein",
            "conserved hypothetical protein",
            "type VI secretion system membrane subunit TssM",
            "type VI secretion system membrane subunit TssM",
            "type VI secretion system membrane subunit TssM",
            "type VI secretion system membrane subunit TssM",
            "type VI secretion system membrane subunit TssM",
            "type VI secretion system membrane subunit TssM",
            "type VI secretion system membrane subunit TssM",
            "type VI secretion system membrane subunit TssM",
            "type VI secretion system membrane subunit TssM",
            "type VI secretion system membrane subunit TssM",
            "type VI secretion protein IcmF",
            "type VI secretion system membrane subunit TssM",
            "type VI secretion system membrane subunit TssM",
            "type VI secretion system membrane subunit TssM",
            "type VI secretion system membrane subunit TssM",
            "type VI secretion system membrane subunit TssM",
            "type VI secretion system membrane subunit TssM",
            "type VI secretion system membrane subunit TssM",
            "type VI secretion system membrane subunit TssM",
            "type VI secretion system membrane subunit TssM",
            "type VI secretion system membrane subunit TssM",
            "type VI secretion system membrane subunit TssM",
            "type VI secretion system membrane subunit TssM",
            "type VI secretion system membrane subunit TssM",
            "type VI secretion system membrane subunit TssM",
            "type VI secretion system membrane subunit TssM",
            "type VI secretion system membrane subunit TssM",
            "type VI secretion system membrane subunit TssM",
            "type VI secretion system membrane subunit TssM",
            "type VI secretion system membrane subunit TssM",
            "type VI secretion protein IcmF",
            "type VI secretion system membrane subunit TssM",
            "type VI secretion system membrane subunit TssM",
            "type VI secretion system membrane subunit TssM",
            "type VI secretion system membrane subunit TssM",
            "lipoprotein%2C putative",
            "type VI secretion system membrane subunit TssM",
            "type VI secretion system membrane subunit TssM",
            "type VI secretion system membrane subunit TssM",
            "type VI secretion system membrane subunit TssM",
            "IcmF-related protein",
            "type VI secretion system membrane subunit TssM",
            "type VI secretion system membrane subunit TssM",
            "hypothetical protein",
            "type VI secretion system membrane subunit TssM",
            "type VI secretion system membrane subunit TssM",
            "type VI secretion system protein ImpL",
            "type VI secretion system membrane subunit TssM",
            "type VI secretion system membrane subunit TssM",
            "type VI secretion system membrane subunit TssM",
            "type VI secretion system membrane subunit TssM",
            "type VI secretion system membrane subunit TssM",
            "type VI secretion system membrane subunit TssM",
            "type VI secretion system membrane subunit TssM",
            "type VI secretion system membrane subunit TssM",
            "type VI secretion system membrane subunit TssM",
            "type VI secretion system membrane subunit TssM",
            "type VI secretion system membrane subunit TssM",
            "type VI secretion system membrane subunit TssM",
            "type VI secretion protein IcmF",
            "type VI secretion system protein ImpL",
            "type VI secretion system membrane subunit TssM",
            "type VI secretion system membrane subunit TssM",
            "type VI secretion system membrane subunit TssM",
            "type VI secretion system membrane subunit TssM",
            "type VI secretion system membrane subunit TssM",
            "type VI secretion system membrane subunit TssM",
            "type VI secretion system membrane subunit TssM",
            "type VI secretion system membrane subunit TssM",
            "type VI secretion system membrane subunit TssM",
            "type VI secretion system membrane subunit TssM",
            "type VI secretion system membrane subunit TssM",
            "type VI secretion system membrane subunit TssM",
            "type VI secretion system membrane subunit TssM",
            "type VI secretion system membrane subunit TssM",
            "type VI secretion system membrane subunit TssM",
            "type VI secretion system membrane subunit TssM",
            "type VI secretion system membrane subunit TssM",
            "type VI secretion system membrane subunit TssM",
            "type VI secretion system membrane subunit TssM",
            "type VI secretion system membrane subunit TssM",
            "type VI secretion system membrane subunit TssM",
            "type VI secretion system membrane subunit TssM",
            "type VI secretion system membrane subunit TssM",
            "type VI secretion system membrane subunit TssM",
            "type VI secretion system membrane subunit TssM",
            "type VI secretion system membrane subunit TssM",
            "type VI secretion system membrane subunit TssM",
            "type VI secretion system membrane subunit TssM",
            "type VI secretion system membrane subunit TssM",
            "type VI secretion system membrane subunit TssM",
            "type VI secretion system membrane subunit TssM",
            "type VI secretion system membrane subunit TssM",
            "type VI secretion system membrane subunit TssM",
            "type VI secretion system membrane subunit TssM",
            "type VI secretion system membrane subunit TssM",
            "type VI secretion system membrane subunit TssM",
            "type VI secretion system membrane subunit TssM",
            "type VI secretion system membrane subunit TssM",
            "type VI secretion system membrane subunit TssM",
            "type VI secretion system membrane subunit TssM",
            "type VI secretion system membrane subunit TssM",
            "type VI secretion system membrane subunit TssM",
            "type VI secretion system membrane subunit TssM",
            "type VI secretion system membrane subunit TssM",
            "type VI secretion system membrane subunit TssM",
            "type VI secretion system membrane subunit TssM",
            "type VI secretion system membrane subunit TssM",
            "type VI secretion system membrane subunit TssM",
            "type VI secretion system membrane subunit TssM",
            "type VI secretion system membrane subunit TssM",
            "type VI secretion system membrane subunit TssM",
            "type VI secretion system membrane subunit TssM",
            "type VI secretion system membrane subunit TssM",
            "type VI secretion system membrane subunit TssM",
            "type VI secretion system membrane subunit TssM",
            "type VI secretion system membrane subunit TssM",
            "type VI secretion system membrane subunit TssM",
            "type VI secretion system membrane subunit TssM",
            "type VI secretion system membrane subunit TssM",
            "type VI secretion system membrane subunit TssM",
            "type VI secretion system membrane subunit TssM",
            "type VI secretion system membrane subunit TssM",
            "type VI secretion system membrane subunit TssM",
            "type VI secretion system membrane subunit TssM",
            "type VI secretion system membrane subunit TssM",
            "type VI secretion system membrane subunit TssM",
            "type VI secretion system membrane subunit TssM",
            "type VI secretion system membrane subunit TssM",
            "type VI secretion system membrane subunit TssM",
            "type VI secretion system membrane subunit TssM",
            "type VI secretion system membrane subunit TssM",
            "type VI secretion system membrane subunit TssM",
            "type VI secretion system membrane subunit TssM",
            "type VI secretion system membrane subunit TssM",
            "type VI secretion system membrane subunit TssM",
            "type VI secretion system membrane subunit TssM",
            "type VI secretion system membrane subunit TssM",
            "type VI secretion system membrane subunit TssM",
            "hypothetical protein",
            "type VI secretion system membrane subunit TssM",
            "type VI secretion system membrane subunit TssM",
            "type VI secretion system membrane subunit TssM",
            "type VI secretion system membrane subunit TssM",
            "type VI secretion system membrane subunit TssM",
            "type VI secretion system membrane subunit TssM",
            "type VI secretion system membrane subunit TssM",
            "type VI secretion system membrane subunit TssM",
            "type VI secretion system membrane subunit TssM",
            "Uncharacterized protein conserved in bacteria",
            "type VI secretion system membrane subunit TssM",
            "type VI secretion system membrane subunit TssM",
            "type VI secretion system membrane subunit TssM",
            "type VI secretion system membrane subunit TssM",
            "type VI secretion system membrane subunit TssM",
            "type VI secretion system membrane subunit TssM",
            "type VI secretion system membrane subunit TssM",
            "type VI secretion protein IcmF",
            "type VI secretion system membrane subunit TssM",
            "type VI secretion system membrane subunit TssM",
            "type VI secretion system membrane subunit TssM",
            "type VI secretion system membrane subunit TssM",
            "type VI secretion system membrane subunit TssM",
            "type VI secretion system membrane subunit TssM",
            "type VI secretion system membrane subunit TssM",
            "type VI secretion system membrane subunit TssM",
            "type VI secretion system membrane subunit TssM",
            "type VI secretion system membrane subunit TssM",
            "type VI secretion system membrane subunit TssM",
            "type VI secretion system membrane subunit TssM",
            "type VI secretion system membrane subunit TssM",
            "type VI secretion system membrane subunit TssM",
            "type VI secretion system membrane subunit TssM",
            "type VI secretion system membrane subunit TssM",
            "type VI secretion system membrane subunit TssM",
            "type VI secretion system membrane subunit TssM",
            "type VI secretion system membrane subunit TssM",
            "type VI secretion system membrane subunit TssM",
            "type VI secretion system membrane subunit TssM",
            "type VI secretion system membrane subunit TssM",
            "type VI secretion system membrane subunit TssM",
            "type VI secretion system membrane subunit TssM",
            "type VI secretion system membrane subunit TssM",
            "type VI secretion system membrane subunit TssM",
            "type VI secretion system membrane subunit TssM",
            "type VI secretion system membrane subunit TssM",
            "type VI secretion system membrane subunit TssM",
            "type VI secretion system membrane subunit TssM",
            "type VI secretion system membrane subunit TssM",
            "type VI secretion system membrane subunit TssM",
            "type VI secretion system membrane subunit TssM",
            "type VI secretion system membrane subunit TssM",
            "type VI secretion system membrane subunit TssM",
            "type VI secretion system membrane subunit TssM",
            "type VI secretion system membrane subunit TssM",
            "type VI secretion system membrane subunit TssM",
            "type VI secretion system membrane subunit TssM",
            "hypothetical protein",
            "type VI secretion system membrane subunit TssM",
            "type VI secretion system membrane subunit TssM",
            "type VI secretion system membrane subunit TssM",
            "type VI secretion system membrane subunit TssM",
            "type VI secretion system membrane subunit TssM",
            "type VI secretion system membrane subunit TssM",
            "type VI secretion system membrane subunit TssM",
            "type VI secretion system membrane subunit TssM",
            "type VI secretion system membrane subunit TssM",
            "type VI secretion system membrane subunit TssM",
            "type VI secretion system membrane subunit TssM",
            "type VI secretion system membrane subunit TssM",
            "type VI secretion system membrane subunit TssM",
            "type VI secretion system membrane subunit TssM",
            "type VI secretion system membrane subunit TssM",
            "type VI secretion system membrane subunit TssM",
            "hypothetical protein",
            "type VI secretion system membrane subunit TssM",
            "type VI secretion system membrane subunit TssM",
            "type VI secretion system membrane subunit TssM",
            "type VI secretion system membrane subunit TssM",
            "type VI secretion system membrane subunit TssM",
            "type VI secretion system membrane subunit TssM",
            "type VI secretion system membrane subunit TssM",
            "type VI secretion system membrane subunit TssM",
            "type VI secretion system membrane subunit TssM",
            "type VI secretion system membrane subunit TssM",
            "type VI secretion system membrane subunit TssM",
            "type VI secretion system membrane subunit TssM",
            "type VI secretion system membrane subunit TssM",
            "type VI secretion system membrane subunit TssM",
            "type VI secretion system membrane subunit TssM",
            "type VI secretion system membrane subunit TssM",
            "ImcF-like family protein",
            "type VI secretion system membrane subunit TssM",
            "type VI secretion system membrane subunit TssM",
            "type VI secretion system membrane subunit TssM",
            "type VI secretion system membrane subunit TssM",
            "type VI secretion system membrane subunit TssM",
            "type VI secretion system membrane subunit TssM",
            "type VI secretion system membrane subunit TssM",
            "IcmF-related protein",
            "type VI secretion system membrane subunit TssM",
            "type VI secretion system membrane subunit TssM",
            "type VI secretion system membrane subunit TssM",
            "type VI secretion system membrane subunit TssM",
            "type VI secretion system membrane subunit TssM",
            "type VI secretion system membrane subunit TssM",
            "type VI secretion system membrane subunit TssM",
            "type VI secretion system membrane subunit TssM",
            "type VI secretion system membrane subunit TssM",
            "type VI secretion system membrane subunit TssM",
            "type VI secretion system membrane subunit TssM",
            "type VI secretion system membrane subunit TssM",
            "type VI secretion system membrane subunit TssM",
            "type VI secretion system membrane subunit TssM",
            "type VI secretion system membrane subunit TssM",
            "type VI secretion system membrane subunit TssM",
            "type VI secretion system membrane subunit TssM",
            "type VI secretion system membrane subunit TssM",
            "type VI secretion system membrane subunit TssM",
            "type VI secretion system membrane subunit TssM",
            "type VI secretion system membrane subunit TssM",
            "type VI secretion system membrane subunit TssM",
            "type VI secretion system membrane subunit TssM",
            "type VI secretion system IcmF/VasK family protein",
            "type VI secretion system membrane subunit TssM",
            "type VI secretion system membrane subunit TssM",
            "type VI secretion system membrane subunit TssM",
            "type VI secretion system membrane subunit TssM",
            "type VI secretion system membrane subunit TssM",
            "type VI secretion system membrane subunit TssM",
            "type VI secretion system membrane subunit TssM",
            "type VI secretion system membrane subunit TssM",
            "type VI secretion system membrane subunit TssM",
            "type VI secretion system membrane subunit TssM",
            "type VI secretion system membrane subunit TssM",
            "type VI secretion system membrane subunit TssM",
            "type VI secretion system membrane subunit TssM",
            "type VI secretion system membrane subunit TssM",
            "type VI secretion system membrane subunit TssM",
            "type VI secretion system membrane subunit TssM",
            "type VI secretion system membrane subunit TssM",
            "type VI secretion system protein ImpL",
            "type VI secretion system membrane subunit TssM",
            "type VI secretion system membrane subunit TssM",
            "type VI secretion system membrane subunit TssM",
            "hypothetical protein",
            "type VI secretion system membrane subunit TssM",
            "type VI secretion system membrane subunit TssM",
            "type VI secretion system membrane subunit TssM",
            "type VI secretion system membrane subunit TssM",
            "type VI secretion system membrane subunit TssM",
            "type VI secretion system membrane subunit TssM",
            "type VI secretion system membrane subunit TssM",
            "type VI secretion system membrane subunit TssM",
            "type VI secretion protein IcmF",
            "conserved membrane protein of unknown function%2C IcmF-related",
            "type VI secretion system membrane subunit TssM",
            "hypothetical protein",
            "type VI secretion system membrane subunit TssM",
            "type VI secretion system membrane subunit TssM",
            "type VI secretion system membrane subunit TssM",
            "IcmF-related protein",
            "type VI secretion system protein ImpL",
            "type VI secretion system membrane subunit TssM",
            "type VI secretion system membrane subunit TssM",
            "type VI secretion system membrane subunit TssM",
            "type VI secretion system protein ImpL",
            "protein of unknown function%2C ImcF-related",
            "type VI secretion system membrane subunit TssM",
            "type VI secretion system membrane subunit TssM",
            "type VI secretion system membrane subunit TssM",
            "IcmF-related protein",
            "IcmF-related protein",
            "type VI secretion system membrane subunit TssM",
            "type VI secretion system membrane subunit TssM",
            "type VI secretion system membrane subunit TssM",
            "type VI secretion system membrane subunit TssM",
            "type VI secretion system membrane subunit TssM",
            "type VI secretion system membrane subunit TssM",
            "type VI secretion system membrane subunit TssM",
            "type VI secretion system protein ImpL",
            "type VI secretion system membrane subunit TssM",
            "type VI secretion system membrane subunit TssM",
            "type VI secretion system membrane subunit TssM",
            "type VI secretion system membrane subunit TssM",
            "type VI secretion system membrane subunit TssM",
            "type VI secretion system membrane subunit TssM",
            "type VI secretion system membrane subunit TssM",
            "type VI secretion system membrane subunit TssM",
            "type VI secretion system membrane subunit TssM",
            "type VI secretion system membrane subunit TssM",
            "type VI secretion system membrane subunit TssM",
            "type VI secretion system membrane subunit TssM",
            "type VI secretion system membrane subunit TssM",
            "type VI secretion system membrane subunit TssM",
            "type VI secretion system membrane subunit TssM",
            "type VI secretion system membrane subunit TssM",
            "type VI secretion system membrane subunit TssM",
            "type VI secretion system membrane subunit TssM",
            "type VI secretion system membrane subunit TssM",
            "type VI secretion system membrane subunit TssM",
            "type VI secretion system membrane subunit TssM",
            "type VI secretion system membrane subunit TssM",
            "type VI secretion system membrane subunit TssM",
            "type VI secretion system membrane subunit TssM",
            "type VI secretion system membrane subunit TssM",
            "type VI secretion system membrane subunit TssM",
            "type VI secretion system membrane subunit TssM",
            "type VI secretion system membrane subunit TssM",
            "type VI secretion system membrane subunit TssM",
            "type VI secretion system membrane subunit TssM",
            "type VI secretion system membrane subunit TssM",
            "type VI secretion system membrane subunit TssM",
            "type VI secretion system membrane subunit TssM",
            "type VI secretion system membrane subunit TssM",
            "type VI secretion system protein ImpL",
            "type VI secretion system membrane subunit TssM",
            "type VI secretion system membrane subunit TssM",
            "type VI secretion system membrane subunit TssM",
            "type VI secretion system membrane subunit TssM",
            "type VI secretion system membrane subunit TssM",
            "type VI secretion system membrane subunit TssM",
            "type VI secretion system membrane subunit TssM",
            "type VI secretion system membrane subunit TssM",
            "type VI secretion system membrane subunit TssM",
            "type VI secretion system membrane subunit TssM",
            "type VI secretion protein IcmF",
            "IcmF-related protein",
            "type VI secretion system membrane subunit TssM",
            "type VI secretion system membrane subunit TssM",
            "type VI secretion system protein ImpL",
            "type VI secretion system membrane subunit TssM",
            "DotU family type IV/VI secretion system protein",
            "type VI secretion system membrane subunit TssM",
            "type VI secretion system protein ImpL",
            "type VI secretion system membrane subunit TssM",
            "type VI secretion system membrane subunit TssM",
            "type VI secretion system membrane subunit TssM",
            "type VI secretion system membrane subunit TssM",
            "type VI secretion system membrane subunit TssM",
            "type VI secretion system membrane subunit TssM",
            "type VI secretion system membrane subunit TssM",
            "type VI secretion system membrane subunit TssM",
            "type VI secretion system membrane subunit TssM",
            "type VI secretion system membrane subunit TssM",
            "type VI secretion system membrane subunit TssM",
            "type VI secretion system membrane subunit TssM",
            "type VI secretion system membrane subunit TssM",
            "type VI secretion system membrane subunit TssM",
            "type VI secretion system membrane subunit TssM",
            "type VI secretion system membrane subunit TssM",
            "ImcF-like protein",
            "type VI secretion system membrane subunit TssM",
            "type VI secretion system membrane subunit TssM",
            "type VI secretion system protein ImpL",
            "hypothetical protein",
            "type VI secretion system membrane subunit TssM",
            "type VI secretion system membrane subunit TssM",
            "type VI secretion system membrane subunit TssM",
            "type VI secretion system membrane subunit TssM",
            "hypothetical protein",
            "type VI secretion system membrane subunit TssM",
            "type VI secretion system membrane subunit TssM",
            "type VI secretion system membrane subunit TssM",
            "type VI secretion system membrane subunit TssM",
            "type VI secretion system membrane subunit TssM",
            "type VI secretion system membrane subunit TssM",
            "type VI secretion system membrane subunit TssM",
            "type VI secretion system membrane subunit TssM",
            "type VI secretion system membrane subunit TssM",
            "type VI secretion system membrane subunit TssM",
            "type VI secretion system membrane subunit TssM",
            "type VI secretion system protein ImpL",
            "type VI secretion system membrane subunit TssM",
            "type VI secretion system membrane subunit TssM",
            "type VI secretion system protein ImpL",
            "type VI secretion system membrane subunit TssM",
            "type VI secretion system membrane subunit TssM",
            "type VI secretion system membrane subunit TssM",
            "type VI secretion system membrane subunit TssM",
            "type VI secretion system membrane subunit TssM",
            "type VI secretion system membrane subunit TssM",
            "type VI secretion system membrane subunit TssM",
            "type VI secretion system membrane subunit TssM",
            "type VI secretion system membrane subunit TssM",
            "type VI secretion system membrane subunit TssM",
            "type VI secretion system membrane subunit TssM",
            "type VI secretion system membrane subunit TssM",
            "type VI secretion system membrane subunit TssM",
            "type VI secretion system membrane subunit TssM",
            "type VI secretion system membrane subunit TssM",
            "type VI secretion system membrane subunit TssM",
            "type VI secretion system membrane subunit TssM",
            "type VI secretion system membrane subunit TssM",
            "type VI secretion system membrane subunit TssM",
            "type VI secretion system membrane subunit TssM",
            "type VI secretion system membrane subunit TssM",
            "type VI secretion system membrane subunit TssM",
            "type VI secretion system membrane subunit TssM",
            "type VI secretion system membrane subunit TssM",
            "type VI secretion system membrane subunit TssM",
            "type VI secretion system membrane subunit TssM",
            "type VI secretion system membrane subunit TssM",
            "type VI secretion system membrane subunit TssM",
            "hypothetical protein",
            "type VI secretion system membrane subunit TssM",
            "type VI secretion system membrane subunit TssM",
            "type VI secretion system membrane subunit TssM",
            "type VI secretion system membrane subunit TssM",
            "type VI secretion system membrane subunit TssM",
            "type VI secretion system membrane subunit TssM",
            "type VI secretion system membrane subunit TssM",
            "type VI secretion system membrane subunit TssM",
            "type VI secretion system membrane subunit TssM",
            "type VI secretion system membrane subunit TssM",
            "type VI secretion system membrane subunit TssM",
            "type VI secretion system membrane subunit TssM",
            "type VI secretion system membrane subunit TssM",
            "type VI secretion system membrane subunit TssM",
            "type VI secretion system membrane subunit TssM",
            "hypothetical protein",
            "type VI secretion system membrane subunit TssM",
            "type VI secretion system membrane subunit TssM",
            "type VI secretion system membrane subunit TssM",
            "type VI secretion system membrane subunit TssM",
            "type VI secretion system membrane subunit TssM",
            "type VI secretion system membrane subunit TssM",
            "hypothetical protein",
            "type VI secretion system membrane subunit TssM",
            "type VI secretion system membrane subunit TssM",
            "type VI secretion system membrane subunit TssM",
            "type VI secretion system membrane subunit TssM",
            "type VI secretion system membrane subunit TssM",
            "type VI secretion system membrane subunit TssM",
            "type VI secretion system membrane subunit TssM",
            "type VI secretion system membrane subunit TssM",
            "type VI secretion system protein ImpL",
            "type VI secretion system membrane subunit TssM",
            "type VI secretion system membrane subunit TssM",
            "hypothetical protein",
            "type VI secretion system membrane subunit TssM",
            "type VI secretion system membrane subunit TssM",
            "type VI secretion system protein ImpL",
            "type VI secretion system membrane subunit TssM",
            "type VI secretion system membrane subunit TssM",
            "type VI secretion system membrane subunit TssM",
            "Uncharacterised protein",
            "type VI secretion system membrane subunit TssM",
            "type VI secretion system membrane subunit TssM",
            "type VI secretion system membrane subunit TssM",
            "type VI secretion system membrane subunit TssM",
            "type VI secretion system membrane subunit TssM",
            "type VI secretion system membrane subunit TssM",
            "type VI secretion system membrane subunit TssM",
            "type VI secretion system membrane subunit TssM",
            "type VI secretion system membrane subunit TssM",
            "type VI secretion system membrane subunit TssM",
            "type VI secretion system membrane subunit TssM",
            "type VI secretion system membrane subunit TssM",
            "type VI secretion system membrane subunit TssM",
            "type VI secretion protein IcmF",
            "type VI secretion system membrane subunit TssM",
            "type VI secretion system membrane subunit TssM",
            "type VI secretion system membrane subunit TssM",
            "Type VI secretion system ATPase and inner membrane protein TssM",
            "type VI secretion system membrane subunit TssM",
            "IcmF-related protein",
            "type VI secretion system membrane subunit TssM",
            "type VI secretion system membrane subunit TssM",
            "DotU family type IV/VI secretion system protein",
            "type VI secretion system membrane subunit TssM",
            "type VI secretion system membrane subunit TssM",
            "type VI secretion system membrane subunit TssM",
            "type VI secretion system membrane subunit TssM",
            "type VI secretion system membrane subunit TssM",
            "type VI secretion system membrane subunit TssM",
            "type VI secretion system membrane subunit TssM",
            "type VI secretion system membrane subunit TssM",
            "type VI secretion system membrane subunit TssM",
            "type VI secretion system membrane subunit TssM",
            "type VI secretion system membrane subunit TssM",
            "type VI secretion system membrane subunit TssM",
            "type VI secretion system membrane subunit TssM",
            "type VI secretion system membrane subunit TssM",
            "type VI secretion system membrane subunit TssM",
            "type VI secretion system membrane subunit TssM",
            "type VI secretion system membrane subunit TssM",
            "type VI secretion system protein ImpL",
            "type VI secretion system membrane subunit TssM",
            "type VI secretion system membrane subunit TssM",
            "type VI secretion system membrane subunit TssM",
            "type VI secretion system IcmF family protein",
            "type VI secretion system membrane subunit TssM",
            "type VI secretion system membrane subunit TssM",
            "type VI secretion system membrane subunit TssM",
            "type VI secretion system membrane subunit TssM",
            "type VI secretion system membrane subunit TssM",
            "type VI secretion system membrane subunit TssM",
            "type VI secretion system membrane subunit TssM",
            "type VI secretion system membrane subunit TssM",
            "type VI secretion system membrane subunit TssM",
            "type VI secretion system membrane subunit TssM",
            "type VI secretion system membrane subunit TssM",
            "type VI secretion system membrane subunit TssM",
            "type VI secretion system membrane subunit TssM",
            "type VI secretion system membrane subunit TssM",
            "type VI secretion system membrane subunit TssM",
            "type VI secretion system membrane subunit TssM",
            "type VI secretion system membrane subunit TssM",
            "type VI secretion system membrane subunit TssM",
            "type VI secretion system membrane subunit TssM",
            "type VI secretion system membrane subunit TssM",
            "type VI secretion system membrane subunit TssM",
            "type VI secretion system membrane subunit TssM",
            "type VI secretion system membrane subunit TssM",
            "hypothetical protein",
            "type VI secretion system membrane subunit TssM",
            "type VI secretion system membrane subunit TssM",
            "hypothetical protein",
            "type VI secretion system membrane subunit TssM",
            "IcmF-related protein",
            "type VI secretion system membrane subunit TssM",
            "IcmF-related protein",
            "type VI secretion system membrane subunit TssM",
            "DotU family type IV/VI secretion system protein",
            "hypothetical protein",
            "type VI secretion system membrane subunit TssM",
            "type VI secretion system membrane subunit TssM",
            "type VI secretion system membrane subunit TssM",
            "type VI secretion system protein ImpL",
            "type VI secretion system membrane subunit TssM",
            "type VI secretion system membrane subunit TssM",
            "type VI secretion system membrane subunit TssM",
            "type VI secretion system membrane subunit TssM",
            "type VI secretion system membrane subunit TssM",
            "type VI secretion system membrane subunit TssM",
            "type VI secretion system membrane subunit TssM",
            "type VI secretion system membrane subunit TssM",
            "type VI secretion system membrane subunit TssM",
            "type VI secretion system membrane subunit TssM",
            "type VI secretion system membrane subunit TssM",
            "type VI secretion system membrane subunit TssM",
            "type VI secretion system membrane subunit TssM",
            "type VI secretion system membrane subunit TssM",
            "type VI secretion system membrane subunit TssM",
            "type VI secretion system membrane subunit TssM",
            "type VI secretion system membrane subunit TssM",
            "type VI secretion system membrane subunit TssM",
            "type VI secretion system membrane subunit TssM",
            "type VI secretion system membrane subunit TssM",
            "intracellular multiplication and macrophage-killing family protein",
            "type VI secretion system membrane subunit TssM",
            "type VI secretion system membrane subunit TssM",
            "type VI secretion system membrane subunit TssM",
            "type VI secretion system membrane subunit TssM",
            "type VI secretion system protein ImpL",
            "type VI secretion system membrane subunit TssM",
            "type VI secretion system membrane subunit TssM",
            "type VI secretion system membrane subunit TssM",
            "type VI secretion system membrane subunit TssM",
            "type VI secretion system membrane subunit TssM",
            "type VI secretion system membrane subunit TssM",
            "type VI secretion system membrane subunit TssM",
            "type VI secretion system membrane subunit TssM",
            "type VI secretion system membrane subunit TssM",
            "type VI secretion system membrane subunit TssM",
            "type VI secretion system membrane subunit TssM",
            "type VI secretion system membrane subunit TssM",
            "type VI secretion system membrane subunit TssM",
            "type VI secretion system membrane subunit TssM",
            "type VI secretion system membrane subunit TssM",
            "Type VI secretion system protein ImpL",
            "type VI secretion system membrane subunit TssM",
            "type VI secretion system membrane subunit TssM",
            "type VI secretion system membrane subunit TssM",
            "type VI secretion system membrane subunit TssM",
            "hypothetical protein",
            "type VI secretion system membrane subunit TssM",
            "type VI secretion system membrane subunit TssM",
            "type VI secretion system membrane subunit TssM",
            "type VI secretion system membrane subunit TssM",
            "type VI secretion system membrane subunit TssM",
            "type VI secretion system membrane subunit TssM",
            "type VI secretion system membrane subunit TssM",
            "type VI secretion system membrane subunit TssM",
            "type VI secretion system membrane subunit TssM",
            "type VI secretion system membrane subunit TssM",
            "type VI secretion system membrane subunit TssM",
            "type VI secretion system membrane subunit TssM",
            "type VI secretion system membrane subunit TssM",
            "type VI secretion system membrane subunit TssM",
            "type VI secretion system membrane subunit TssM",
            "type VI secretion system membrane subunit TssM",
            "type VI secretion system membrane subunit TssM",
            "type VI secretion system membrane subunit TssM",
            "type VI secretion system membrane subunit TssM",
            "type VI secretion system membrane subunit TssM",
            "type VI secretion system membrane subunit TssM",
            "type VI secretion system membrane subunit TssM",
            "type VI secretion system membrane subunit TssM",
            "type VI secretion system membrane subunit TssM",
            "type VI secretion system membrane subunit TssM",
            "type VI secretion system membrane subunit TssM",
            "type VI secretion system membrane subunit TssM",
            "type VI secretion system membrane subunit TssM",
            "type VI secretion system membrane subunit TssM",
            "type VI secretion system membrane subunit TssM",
            "hypothetical protein",
            "type VI secretion system membrane subunit TssM",
            "type VI secretion system membrane subunit TssM",
            "type VI secretion system membrane subunit TssM",
            "type VI secretion system membrane subunit TssM",
            "type VI secretion system membrane subunit TssM",
            "type VI secretion system protein ImpL",
            "type VI secretion system membrane subunit TssM",
            "type VI secretion system membrane subunit TssM",
            "type VI secretion system membrane subunit TssM",
            "IcmF-related protein",
            "type VI secretion system membrane subunit TssM",
            "IcmF-related protein",
            "type VI secretion system membrane subunit TssM",
            "type VI secretion system membrane subunit TssM",
            "type VI secretion system membrane subunit TssM",
            "type VI secretion system membrane subunit TssM",
            "type VI secretion system protein ImpL",
            "type VI secretion system protein ImpL",
            "type VI secretion system protein ImpL",
            "type VI secretion system membrane subunit TssM",
            "type VI secretion system protein ImpL",
            "hypothetical protein",
            "type VI secretion system membrane subunit TssM",
            "type VI secretion system membrane subunit TssM",
            "hypothetical protein",
            "type VI secretion system membrane subunit TssM",
            "type VI secretion system membrane subunit TssM",
            "type VI secretion system membrane subunit TssM",
            "type VI secretion system membrane subunit TssM",
            "type VI secretion system membrane subunit TssM",
            "type VI secretion system membrane subunit TssM",
            "type VI secretion system membrane subunit TssM",
            "type VI secretion system membrane subunit TssM",
            "type VI secretion system membrane subunit TssM",
            "type VI secretion system membrane subunit TssM",
            "IcmF-related protein",
            "type VI secretion system membrane subunit TssM",
            "type VI secretion system membrane subunit TssM",
            "type VI secretion system membrane subunit TssM",
            "type VI secretion system membrane subunit TssM",
            "type VI secretion system membrane subunit TssM",
            "type VI secretion system membrane subunit TssM",
            "type VI secretion system membrane subunit TssM",
            "type VI secretion system membrane subunit TssM",
            "type VI secretion system membrane subunit TssM",
            "type VI secretion system membrane subunit TssM",
            "type VI secretion system membrane subunit TssM",
            "type VI secretion system membrane subunit TssM",
            "type VI secretion protein VasK",
            "hypothetical protein",
            "type VI secretion system membrane subunit TssM",
            "type VI secretion system membrane subunit TssM",
            "type VI secretion system membrane subunit TssM",
            "type VI secretion system membrane subunit TssM",
            "type VI secretion system membrane subunit TssM",
            "type VI secretion system membrane subunit TssM",
            "putative lipoprotein",
            "type VI secretion system membrane subunit TssM",
            "type VI secretion system membrane subunit TssM",
            "type VI secretion system membrane subunit TssM",
            "type VI secretion system membrane subunit TssM",
            "type VI secretion system membrane subunit TssM",
            "type VI secretion system membrane subunit TssM",
            "type VI secretion system membrane subunit TssM",
            "type VI secretion system membrane subunit TssM",
            "type VI secretion system membrane subunit TssM",
            "type VI secretion system membrane subunit TssM",
            "type VI secretion system membrane subunit TssM",
            "type VI secretion system membrane subunit TssM",
            "type VI secretion system membrane subunit TssM",
            "type VI secretion system membrane subunit TssM",
            "type VI secretion system membrane subunit TssM",
            "type VI secretion system membrane subunit TssM",
            "type VI secretion system membrane subunit TssM",
            "type VI secretion system membrane subunit TssM",
            "type VI secretion system membrane subunit TssM",
            "type VI secretion system membrane subunit TssM",
            "type VI secretion system membrane subunit TssM",
            "type VI secretion system membrane subunit TssM",
            "type VI secretion system membrane subunit TssM",
            "type VI secretion system membrane subunit TssM",
            "type VI secretion system membrane subunit TssM",
            "type VI secretion system membrane subunit TssM",
            "type VI secretion system membrane subunit TssM",
            "type VI secretion system membrane subunit TssM",
            "type VI secretion system membrane subunit TssM",
            "type VI secretion system membrane subunit TssM",
            "type VI secretion system membrane subunit TssM",
            "type VI secretion system membrane subunit TssM",
            "type VI secretion system membrane subunit TssM",
            "type VI secretion system membrane subunit TssM",
            "type VI secretion system membrane subunit TssM",
            "type VI secretion system membrane subunit TssM",
            "type VI secretion system membrane subunit TssM",
            "type VI secretion system membrane subunit TssM",
            "type VI secretion system membrane subunit TssM",
            "type VI secretion protein IcmF",
            "type VI secretion system membrane subunit TssM",
            "type VI secretion system membrane subunit TssM",
            "type VI secretion system membrane subunit TssM",
            "type VI secretion system membrane subunit TssM",
            "type VI secretion system membrane subunit TssM",
            "type VI secretion system membrane subunit TssM",
            "type VI secretion system membrane subunit TssM",
            "Intracellular multiplication and macrophage-killing protein",
            "type VI secretion system membrane subunit TssM",
            "type VI secretion system membrane subunit TssM",
            "type VI secretion system membrane subunit TssM",
            "type VI secretion system membrane subunit TssM",
            "type VI secretion system membrane subunit TssM",
            "type VI secretion system membrane subunit TssM",
            "type VI secretion system membrane subunit TssM",
            "type VI secretion system membrane subunit TssM",
            "type VI secretion system membrane subunit TssM",
            "type VI secretion system membrane subunit TssM",
            "type VI secretion system membrane subunit TssM",
            "type VI secretion system membrane subunit TssM",
            "type VI secretion system membrane subunit TssM",
            "type VI secretion system membrane subunit TssM",
            "type VI secretion system membrane subunit TssM",
            "type VI secretion system membrane subunit TssM",
            "type VI secretion system membrane subunit TssM",
            "type VI secretion system membrane subunit TssM",
            "type VI secretion system membrane subunit TssM",
            "type VI secretion system membrane subunit TssM",
            "type VI secretion system membrane subunit TssM",
            "type VI secretion system membrane subunit TssM",
            "type VI secretion system membrane subunit TssM",
            "type VI secretion system membrane subunit TssM",
            "type VI secretion system membrane subunit TssM",
            "type VI secretion system membrane subunit TssM",
            "type VI secretion system membrane subunit TssM",
            "type VI secretion system membrane subunit TssM",
            "type VI secretion system membrane subunit TssM",
            "type VI secretion system membrane subunit TssM",
            "type VI secretion system membrane subunit TssM",
            "type VI secretion system membrane subunit TssM",
            "type VI secretion system membrane subunit TssM",
            "type VI secretion system membrane subunit TssM",
            "type VI secretion system membrane subunit TssM",
            "type VI secretion system membrane subunit TssM",
            "type VI secretion system membrane subunit TssM",
            "type VI secretion system membrane subunit TssM",
            "type VI secretion system membrane subunit TssM",
            "type VI secretion system membrane subunit TssM",
            "type VI secretion system membrane subunit TssM",
            "type VI secretion system membrane subunit TssM",
            "type VI secretion system membrane subunit TssM",
            "type VI secretion system membrane subunit TssM",
            "type VI secretion system membrane subunit TssM",
            "type VI secretion system membrane subunit TssM",
            "type VI secretion system membrane subunit TssM",
            "type VI secretion system membrane subunit TssM",
            "type VI secretion system membrane subunit TssM",
            "type VI secretion system membrane subunit TssM"
        ],
        "function": {
            "TM_topology": "alpha-helical",
            "GO_terms": [
                "C:integral component of membrane"
            ],
            "Keywords": [
                "Lipoprotein",
                "Membrane",
                "Transmembrane",
                "Transmembrane helix",
                "Plasmid",
                "Coiled coil"
            ],
            "Function_description": ""
        },
        "structure": "https://swissmodel.expasy.org/repository/uniprot/TSSM1_PSEAE",
        "uniprot_code": "TSSM1_PSEAE",
        "model_state": "Model exists"
    },
    "2038": {
        "name": "type IVB secretion system protein IcmH/DotU",
        "members": [
            "WP_088417274.1",
            "WP_077263031.1",
            "TRL41319.1",
            "WP_207000313.1",
            "WP_105102811.1",
            "WP_168814700.1",
            "MBI2379792.1",
            "WP_224944415.1",
            "WP_160151655.1",
            "WP_044834632.1",
            "WP_194912854.1",
            "WP_045399871.1",
            "WP_055821691.1",
            "KAF0230567.1",
            "WP_124541470.1",
            "WP_171060462.1",
            "WP_088562372.1",
            "WP_153341930.1",
            "MBA83176.1",
            "WP_138516776.1",
            "WP_152802962.1",
            "WP_146366333.1",
            "WP_212344457.1",
            "WP_035938906.1",
            "WP_104356488.1",
            "MBE1283373.1",
            "WP_092795111.1",
            "MBL8316492.1",
            "WP_077515234.1",
            "WP_056194137.1",
            "WP_151032660.1",
            "WP_152506716.1",
            "MCB9959641.1",
            "WP_102843310.1",
            "WP_137175143.1",
            "WP_149249502.1",
            "WP_056175057.1",
            "MBY4595613.1",
            "WP_199461203.1",
            "WP_180283437.1",
            "WP_120456677.1",
            "KAB7648276.1",
            "WP_101754504.1",
            "WP_047993629.1",
            "MBK8480734.1",
            "WP_168051648.1",
            "WP_119818575.1",
            "WP_119818593.1",
            "NRB16402.1",
            "MBL1212172.1",
            "WP_149284534.1",
            "WP_054108157.1",
            "WP_012272405.1",
            "PND36742.1",
            "WP_045183956.1",
            "WP_098104262.1",
            "WP_067676751.1",
            "WP_114294707.1",
            "WP_003805483.1",
            "WP_222484818.1",
            "WP_164693727.1",
            "WP_187724675.1",
            "WP_221250497.1",
            "WP_176493131.1",
            "WP_005032963.1",
            "WP_149141246.1",
            "WP_087619849.1",
            "SUB17164.1",
            "WP_127555891.1",
            "GDY14340.1",
            "WP_084513617.1",
            "WP_092210272.1",
            "WP_142811831.1",
            "MBK8915832.1",
            "WP_008044200.1",
            "WP_052830147.1",
            "SOQ04540.1",
            "AHW14497.1",
            "WP_177412141.1",
            "WP_176569539.1",
            "WP_056489463.1",
            "MBN2194438.1",
            "WP_027705848.1",
            "WP_202306846.1",
            "WP_202306869.1",
            "WP_141457191.1",
            "WP_159877041.1",
            "WP_044185739.1",
            "WP_168472785.1",
            "WP_125325796.1",
            "WP_028104391.1",
            "WP_054118420.1",
            "WP_108236731.1",
            "WP_136918032.1",
            "WP_223467832.1",
            "WP_120706849.1",
            "MBI4565365.1",
            "WP_226554197.1",
            "WP_052512094.1",
            "TKW68776.1",
            "KEZ75170.1",
            "WP_199710749.1",
            "WP_103257461.1",
            "WP_114348141.1",
            "WP_058834915.1",
            "MBK9974822.1",
            "WP_183393656.1",
            "WP_140877603.1",
            "WP_140877627.1",
            "WP_016165877.1",
            "WP_222927015.1",
            "WP_229737597.1",
            "WP_054008443.1",
            "WP_137125143.1",
            "WP_139852580.1",
            "WP_145649065.1",
            "OYU26207.1",
            "WP_129682348.1",
            "WP_140673497.1",
            "WP_140673507.1",
            "WP_232332923.1",
            "WP_053235923.1",
            "WP_079325826.1",
            "WP_116387878.1",
            "WP_210528254.1",
            "WP_138580730.1",
            "WP_114347371.1",
            "WP_081686948.1",
            "WP_109565270.1",
            "MBI5590664.1",
            "SDE09572.1",
            "WP_155302406.1",
            "WP_088684055.1",
            "WP_189046678.1",
            "WP_062588050.1",
            "WP_105386343.1",
            "WP_044837426.1",
            "WP_093557688.1",
            "MBQ1782758.1",
            "WP_208230550.1",
            "WP_054157438.1",
            "WP_027328453.1",
            "WP_108106855.1",
            "WP_189044350.1",
            "WP_184358491.1",
            "WP_230979853.1",
            "WP_199476463.1",
            "WP_105744775.1",
            "WP_216362496.1",
            "WP_192870757.1",
            "WP_092998633.1",
            "WP_066876692.1",
            "WP_028773293.1",
            "WP_087463588.1",
            "WP_075641697.1",
            "PUA26844.1",
            "CDG85972.1",
            "WP_150089964.1",
            "WP_143729624.1",
            "WP_077399811.1",
            "WP_120345949.1",
            "WP_186507213.1",
            "WP_137937469.1",
            "WP_142887779.1",
            "WP_226665409.1",
            "WP_010443410.1",
            "EGQ7901844.1",
            "AMX03987.1",
            "WP_227718137.1",
            "WP_091339669.1",
            "WP_153166696.1",
            "WP_219267551.1",
            "MBK7663146.1",
            "WP_189489412.1",
            "MBV34982.1",
            "WP_104957140.1",
            "WP_097089130.1",
            "WP_136546217.1",
            "WP_235021117.1",
            "WP_015485552.1",
            "WP_209717154.1",
            "WP_219883800.1",
            "WP_056334982.1",
            "WP_183458910.1",
            "WP_069299194.1",
            "WP_218648321.1",
            "WP_010973756.1",
            "NP_248768.1",
            "WP_004929028.1",
            "WP_000083629.1",
            "WP_164099793.1",
            "WP_009888580.1",
            "ABC36080.1",
            "WP_225782363.1",
            "MBS0501767.1",
            "CAD5369288.1",
            "WP_182912719.1",
            "WP_125241300.1",
            "OJJ11788.1",
            "WP_121028085.1",
            "WP_092858248.1",
            "SDG77471.1",
            "WP_077159750.1",
            "MBK9136427.1",
            "WP_137953287.1",
            "WP_063170594.1",
            "WP_013525288.1",
            "MBX3574311.1",
            "MBX3574322.1",
            "WP_141186591.1",
            "WP_202830206.1",
            "WP_020953244.1",
            "KAA0227656.1",
            "WP_219800804.1",
            "ALK32605.1",
            "MBB3902370.1",
            "WP_089237799.1",
            "WP_217070554.1",
            "WP_161076095.1",
            "WP_219765516.1",
            "WP_043790650.1",
            "MBL8310073.1",
            "QBR70958.1",
            "MBK45163.1",
            "WP_167011931.1",
            "WP_047880316.1",
            "WP_171220111.1",
            "WP_158927906.1",
            "WP_218644036.1",
            "WP_039002373.1",
            "WP_009637281.1",
            "MBK7648453.1",
            "MBK8209079.1",
            "WP_174134919.1",
            "WP_145647581.1",
            "WP_087668818.1",
            "WP_223881625.1",
            "NRB16323.1",
            "WP_036236379.1",
            "WP_218511494.1",
            "WP_201682642.1",
            "MBU0782305.1",
            "WP_035521246.1",
            "MBI5924525.1",
            "WP_004169650.1",
            "WP_056234473.1",
            "WP_115458414.1",
            "WP_077811536.1",
            "WP_159688365.1",
            "UDL04796.1",
            "WP_116008745.1",
            "WP_188795722.1",
            "WP_039689078.1",
            "WP_121320768.1",
            "WP_101180097.1",
            "MBT0957258.1",
            "WP_171835591.1",
            "WP_091017955.1",
            "WP_222520124.1",
            "WP_017523405.1",
            "WP_101752962.1",
            "WP_113287403.1",
            "WP_186002314.1",
            "WP_169144395.1",
            "WP_156261374.1",
            "MBW8830459.1",
            "WP_010325277.1",
            "WP_155194619.1",
            "WP_069690993.1",
            "WP_003808318.1",
            "MCB8876990.1",
            "MBK9573206.1",
            "WP_153217094.1",
            "WP_132142071.1",
            "WP_038203983.1",
            "MBV8503106.1",
            "WP_180279975.1",
            "WP_094070536.1",
            "WP_147846843.1",
            "WP_180735459.1",
            "WP_204415132.1",
            "NDJ56381.1",
            "MBI3897474.1",
            "WP_089289793.1",
            "WP_108838518.1",
            "WP_102107679.1",
            "WP_136497559.1",
            "WP_099556335.1",
            "WP_138661725.1",
            "WP_141020411.1",
            "WP_031274888.1",
            "TAM50644.1",
            "WP_056584519.1",
            "EDP65179.1",
            "WP_095594121.1",
            "WP_027519151.1",
            "WP_028207613.1",
            "WP_136959513.1",
            "WP_095423439.1",
            "WP_112158422.1",
            "MBK9083185.1",
            "WP_181441972.1",
            "SUB17245.1",
            "WP_036258825.1",
            "WP_015929660.1",
            "WP_026397438.1",
            "WP_221960449.1",
            "QIE43475.1",
            "EHR70509.1",
            "MBL0147847.1",
            "WP_200683773.1",
            "MBS63985.1",
            "WP_185748470.1",
            "WP_094073350.1",
            "WP_226778935.1",
            "WP_057155887.1",
            "MBP7000313.1",
            "WP_224677630.1",
            "WP_224677608.1",
            "MBI1219507.1",
            "WP_202329620.1",
            "WP_202329632.1",
            "WP_182988172.1",
            "WP_155874772.1",
            "WP_157671898.1",
            "PZO68115.1",
            "WP_206930476.1",
            "WP_146109996.1",
            "WP_074948085.1",
            "WP_152244886.1",
            "WP_222138201.1",
            "WP_188517968.1",
            "WP_123330786.1",
            "WP_046862969.1",
            "WP_043319681.1",
            "WP_231876299.1",
            "WP_188011115.1",
            "WP_085629027.1",
            "WP_134496568.1",
            "WP_035058378.1",
            "WP_141834128.1",
            "WP_028105124.1",
            "WP_074632038.1",
            "NPU91355.1",
            "WP_128174201.1",
            "WP_090437622.1",
            "WP_098736042.1",
            "EAW42317.1",
            "WP_130410129.1",
            "WP_133734398.1",
            "WP_097459731.1",
            "MBK7353875.1",
            "WP_184038539.1",
            "WP_159978125.1",
            "WP_026375725.1",
            "WP_191943906.1",
            "WP_147935316.1",
            "WP_210772559.1",
            "TYC50436.1",
            "WP_078031677.1",
            "WP_130407241.1",
            "WP_218572349.1",
            "WP_202617953.1",
            "WP_094851435.1",
            "KQP35428.1",
            "MBN9028669.1",
            "WP_149148666.1",
            "MBL8363144.1",
            "WP_067754024.1",
            "WP_066411192.1",
            "WP_106853548.1",
            "NDR59036.1",
            "WP_042578757.1",
            "WP_114829097.1",
            "WP_094826128.1",
            "WP_066486249.1",
            "WP_102611459.1",
            "WP_132374472.1",
            "WP_081534120.1",
            "WP_156882975.1",
            "MBK7060502.1",
            "WP_168083787.1",
            "WP_202662118.1",
            "WP_052041301.1",
            "MBC7138435.1",
            "WP_149521762.1",
            "WP_180308422.1",
            "WP_212448335.1",
            "MCB9877477.1",
            "WP_108853001.1",
            "MBK8977490.1",
            "QCE35298.1",
            "WP_063369797.1",
            "WP_111655396.1",
            "WP_029066016.1",
            "WP_127048372.1",
            "WP_167782814.1",
            "WP_051340889.1",
            "WP_179672155.1",
            "WP_144278898.1",
            "WP_161912267.1",
            "WP_209370632.1",
            "WP_150060925.1",
            "WP_198661090.1",
            "WP_126995425.1",
            "WP_174198600.1",
            "WP_127905532.1",
            "WP_148715785.1",
            "WP_224989444.1",
            "WP_106471996.1",
            "WP_028310733.1",
            "MBN8872219.1",
            "WP_212465176.1",
            "WP_075946109.1",
            "MBX3604153.1",
            "WP_146543513.1",
            "QHQ37461.1",
            "WP_156994623.1",
            "WP_149363823.1",
            "WP_172199735.1",
            "MBV9734345.1",
            "WP_133636807.1",
            "WP_026042527.1",
            "WP_086058539.1",
            "WP_141509214.1",
            "WP_209947331.1",
            "WP_209767108.1",
            "WP_117331700.1",
            "WP_035817440.1",
            "SFK33353.1",
            "WP_067752309.1",
            "WP_066013683.1",
            "WP_222602397.1",
            "MBK6850568.1",
            "KAF1009019.1",
            "WP_028286917.1",
            "UCF63198.1",
            "WP_103223954.1",
            "WP_184531080.1",
            "WP_013235972.1",
            "WP_184485585.1",
            "MBE7417045.1",
            "GGY16224.1",
            "CBK41696.1",
            "WP_093036479.1",
            "WP_206179062.1",
            "WP_217327977.1",
            "WP_214187618.1",
            "WP_200788149.1",
            "MBK8096570.1",
            "WP_162574082.1",
            "MBE7446417.1",
            "CAJ91810.1",
            "WP_132910062.1",
            "WP_013662789.1",
            "WP_165018215.1",
            "WP_106689324.1",
            "WP_166637731.1",
            "WP_201739764.1",
            "MBK6917409.1",
            "WP_182297132.1",
            "WP_173122317.1",
            "WP_179407930.1",
            "NPV05341.1",
            "WP_211280975.1",
            "AWT16760.1",
            "WP_152576253.1",
            "WP_027469730.1",
            "WP_169293089.1",
            "WP_184434881.1",
            "WP_104300577.1",
            "WP_108830497.1",
            "WP_145397967.1",
            "WP_092383219.1",
            "WP_149763100.1",
            "WP_149763112.1",
            "WP_077805702.1",
            "WP_121280957.1",
            "TIN91048.1",
            "TIN91060.1",
            "PJJ96070.1",
            "WP_136417467.1",
            "WP_140636317.1",
            "WP_140636339.1",
            "WP_090178476.1",
            "WP_115004834.1",
            "WP_167121938.1",
            "WP_087511974.1",
            "MBN9077537.1",
            "MBN9077547.1",
            "WP_055976611.1",
            "WP_055976647.1",
            "STQ11216.1",
            "WP_180069262.1",
            "WP_011342590.1",
            "WP_014428781.1",
            "WP_089978620.1",
            "WP_027509559.1",
            "WP_024905565.1",
            "WP_026872201.1",
            "MBL8603495.1",
            "WP_204489469.1",
            "WP_185206290.1",
            "ATB37710.1",
            "AKQ65175.1",
            "MBK8232231.1",
            "WP_193348385.1",
            "CZW43174.1",
            "MBL8723420.1",
            "NLI82223.1",
            "WP_130599582.1",
            "WP_216126795.1",
            "WP_206244459.1",
            "WP_182322881.1",
            "WP_174209160.1",
            "HDU69521.1",
            "MBL9027150.1",
            "WP_150040253.1",
            "WP_116301885.1",
            "MBK6693770.1",
            "WP_194618991.1",
            "WP_195908380.1",
            "WP_105437016.1",
            "WP_160120389.1",
            "WP_216709415.1",
            "ODC05224.1",
            "WP_198264900.1",
            "MBS0346972.1",
            "MBB4011673.1",
            "OQA69811.1",
            "MBP6894997.1",
            "WP_189458734.1",
            "WP_084718311.1",
            "WP_198111520.1",
            "WP_199378942.1",
            "MBX3184478.1",
            "WP_209724674.1",
            "WP_076483745.1",
            "MBS3954838.1",
            "MSP26918.1",
            "WP_023495816.1",
            "WP_125219436.1",
            "WP_065654948.1",
            "WP_020157169.1",
            "NOZ53863.1",
            "WP_006081799.1",
            "BCG65724.1",
            "HEC16872.1",
            "PIE83131.1",
            "TVZ38910.1",
            "WP_067648183.1",
            "WP_205430646.1",
            "WP_174065298.1",
            "WP_109319340.1",
            "WP_077342402.1",
            "WP_046635782.1",
            "TQV80444.1",
            "WP_005002947.1",
            "WP_192804962.1",
            "WP_003816306.1",
            "WP_212535516.1",
            "MBK8456220.1",
            "NDW05826.1",
            "WP_140755823.1",
            "WP_140755805.1",
            "WP_048443410.1",
            "WP_103220454.1",
            "WP_209596606.1",
            "WP_005463799.1",
            "WP_056228723.1",
            "WP_184029463.1",
            "WP_132073196.1",
            "WP_209177460.1",
            "WP_140628737.1",
            "WP_158312468.1",
            "WP_212706313.1",
            "TDM08525.1",
            "OQY29380.1",
            "MBK8207947.1",
            "WP_014090201.1",
            "WP_119770982.1",
            "MCA0174803.1",
            "WP_176613569.1",
            "WP_036543681.1",
            "WP_131144644.1",
            "RWP87425.1",
            "RWP87436.1",
            "WP_028865929.1",
            "WP_011217430.1",
            "WP_107348557.1",
            "WP_142597636.1",
            "WP_214343501.1",
            "MBV6388439.1",
            "WP_226415216.1",
            "WP_014778694.1",
            "WP_016399947.1",
            "WP_015366555.1",
            "WP_153357264.1",
            "VVB42469.1",
            "WP_139058704.1",
            "QVL49164.1",
            "WP_020394433.1",
            "WP_173780757.1",
            "WP_063990283.1",
            "WP_101106559.1",
            "WP_131905750.1",
            "WP_102676939.1",
            "PWV64791.1",
            "WP_018277137.1",
            "NQZ30552.1",
            "WP_159704700.1",
            "WP_184329724.1",
            "TWB56718.1",
            "WP_200913360.1",
            "MAD75913.1",
            "WP_174134986.1",
            "CAA0094065.1",
            "WP_128441378.1",
            "WP_218224629.1",
            "WP_034430586.1",
            "WP_084303561.1",
            "WP_104356948.1",
            "WP_020177141.1",
            "WP_160348795.1",
            "WP_218570270.1",
            "WP_055460468.1",
            "TDE37495.1",
            "WP_160867454.1",
            "WP_018025379.1",
            "WP_062064895.1",
            "EHR71437.1",
            "MBK8240564.1",
            "WP_010366777.1",
            "WP_052446275.1",
            "SPD75705.1",
            "WP_096787840.1",
            "WP_232252433.1",
            "MBL9063813.1",
            "WP_091191496.1",
            "WP_107962146.1",
            "WP_111642399.1",
            "WP_008007693.1",
            "WP_005373571.1",
            "MBI3898992.1",
            "WP_128782535.1",
            "WP_226503938.1",
            "WP_187409873.1",
            "WP_087465512.1",
            "WP_216038987.1",
            "WP_132072993.1",
            "WP_149254259.1",
            "WP_219745791.1",
            "WP_167062607.1",
            "WP_092809933.1",
            "SMF29937.1",
            "WP_110169972.1",
            "WP_212589996.1",
            "PHS00519.1",
            "AJD45640.1",
            "MBK7542208.1",
            "WP_133315145.1",
            "WP_028693327.1",
            "WP_073275959.1",
            "MAZ89736.1",
            "WP_008221274.1",
            "WP_169562765.1",
            "WP_020408566.1",
            "WP_108094131.1",
            "WP_127971851.1",
            "TNC87212.1",
            "WP_071633324.1",
            "WP_192048660.1",
            "WP_115719858.1",
            "WP_078001538.1",
            "WP_099788645.1",
            "WP_106743525.1",
            "WP_131415422.1",
            "WP_183952874.1",
            "WP_125974733.1",
            "WP_093253221.1",
            "GAL04527.1",
            "MBI5069884.1",
            "WP_002724321.1",
            "MBA2962083.1",
            "WP_015350321.1",
            "MCB2181955.1",
            "HEL43269.1",
            "WP_146288000.1",
            "WP_215958193.1",
            "MBN1932238.1",
            "WP_208457695.1",
            "WP_192127462.1",
            "WP_114804894.1",
            "MBW1928453.1",
            "MBS0304385.1",
            "WP_195794411.1",
            "WP_108838549.1",
            "QRN42609.1",
            "RVT84118.1",
            "WP_144299560.1",
            "WP_170052254.1",
            "WP_092370429.1",
            "WP_175225752.1",
            "WP_111402438.1",
            "MBV8605536.1",
            "WP_150495534.1",
            "WP_218508422.1",
            "WP_128903467.1",
            "WP_093389598.1",
            "WP_088449129.1",
            "WP_038493948.1",
            "WP_199193048.1",
            "WP_106164733.1",
            "WP_027163187.1",
            "WP_027163196.1",
            "KGT02971.1",
            "WP_111876182.1",
            "WP_035966651.1",
            "WP_012349051.1",
            "SFS03873.1",
            "MBS4036141.1",
            "QQS36595.1",
            "WP_078995365.1",
            "WP_035055125.1",
            "WP_127785286.1",
            "QYK42394.1",
            "MBX3516977.1",
            "WP_090313623.1",
            "WP_131310101.1",
            "WP_214557362.1",
            "WP_212037165.1",
            "WP_120504340.1",
            "WP_173121504.1",
            "WP_018699497.1",
            "VWX55996.1",
            "MCB2094744.1",
            "WP_192319221.1",
            "MAY87802.1",
            "WP_207139869.1",
            "GGY36762.1",
            "NHN93978.1",
            "WP_187793273.1",
            "WP_067064958.1",
            "WP_201812090.1",
            "WP_097057732.1",
            "WP_113254805.1",
            "WP_072776617.1",
            "WP_062002294.1",
            "WP_174913972.1",
            "AXF76003.1",
            "WP_028294863.1",
            "WP_029524692.1",
            "WP_097460390.1",
            "WP_218883648.1",
            "WP_149675111.1",
            "WP_167228853.1",
            "WP_011456155.1",
            "WP_112173988.1",
            "WP_209876984.1",
            "WP_090897117.1",
            "WP_125929442.1",
            "WP_023488936.1",
            "MBL3703849.1",
            "WP_009806916.1",
            "WP_205968561.1",
            "WP_218037359.1",
            "WP_189575736.1",
            "WP_037230085.1",
            "WP_201082509.1",
            "ETF03236.1",
            "MBK6788086.1",
            "WP_090075095.1",
            "PWR01181.1",
            "WP_085750909.1",
            "WP_049790252.1",
            "RZS40121.1",
            "WP_034996126.1",
            "WP_175570455.1",
            "WP_108385424.1",
            "WP_090610283.1",
            "WP_004861889.1",
            "WP_132701266.1",
            "QRF55087.1",
            "WP_215980969.1",
            "MBC2714126.1",
            "WP_041971221.1",
            "RZB33558.1",
            "RIX42004.1",
            "WP_155310049.1",
            "WP_199608577.1",
            "MBL8736768.1",
            "WP_028321027.1",
            "WP_207445294.1",
            "WP_168061970.1",
            "WP_219338600.1",
            "WP_067216846.1",
            "WP_192053546.1",
            "WP_220361149.1",
            "WP_175147613.1",
            "WP_106691508.1",
            "WP_067556079.1",
            "CCK04632.1",
            "WP_188967186.1",
            "WP_074269493.1",
            "MBK9235432.1",
            "WP_185821488.1",
            "WP_015435371.1",
            "WP_086181390.1",
            "WP_137181638.1",
            "WP_140629015.1",
            "WP_091333092.1",
            "WP_075171602.1",
            "OYV44939.1",
            "ODU46690.1",
            "WP_113724065.1",
            "MBK6469209.1",
            "WP_225768842.1",
            "WP_073015348.1",
            "WP_158937457.1",
            "WP_109110299.1",
            "SAL33045.1",
            "WP_207847252.1",
            "WP_165843379.1",
            "WP_062135504.1",
            "WP_019467515.1",
            "WP_164933004.1",
            "WP_092787581.1",
            "WP_143791379.1",
            "WP_163641473.1",
            "WP_159650320.1",
            "WP_173805668.1",
            "WP_013521886.1",
            "MBI1172556.1",
            "WP_068631648.1",
            "WP_192109192.1",
            "WP_201675518.1",
            "MBW4024265.1",
            "WP_208604356.1",
            "WP_159349144.1",
            "MCB4805509.1",
            "WP_139798765.1",
            "WP_209103500.1",
            "WP_145347580.1",
            "WP_185798048.1",
            "WP_009815947.1",
            "WP_207478257.1",
            "WP_167550979.1",
            "WP_051356452.1",
            "WP_056085500.1",
            "WP_192555939.1",
            "WP_205312129.1",
            "WP_201822988.1",
            "RZL65882.1",
            "WP_150287398.1",
            "WP_226459554.1",
            "WP_107911516.1",
            "WP_077160593.1",
            "MBV8211337.1",
            "WP_183998268.1",
            "QEW19759.1",
            "WP_211868927.1",
            "WP_089995674.1",
            "WP_174510937.1",
            "WP_057293853.1",
            "WP_181402017.1",
            "MBI5276029.1",
            "QFT32447.1",
            "WP_127089596.1",
            "WP_101711751.1",
            "WP_134384393.1",
            "WP_181746891.1",
            "WP_040331179.1",
            "WP_147096682.1",
            "MBQ1542665.1",
            "WP_154386511.1",
            "WP_154386518.1",
            "WP_088824139.1",
            "QLH41619.1",
            "WP_163831897.1",
            "WP_064604005.1",
            "WP_122777705.1",
            "WP_188952285.1",
            "RYY77071.1",
            "WP_117190286.1",
            "WP_075188037.1",
            "WP_185230939.1",
            "WP_210418748.1",
            "TVR60258.1",
            "PKM46729.1",
            "WP_196137613.1",
            "WP_188566848.1",
            "WP_070049314.1",
            "WP_137395507.1",
            "WP_114279324.1",
            "WP_081565261.1",
            "WP_049826904.1",
            "WP_165120331.1",
            "WP_018693238.1",
            "MBA1147255.1",
            "WP_159819859.1",
            "WP_216065430.1",
            "WP_196435927.1",
            "WP_024672776.1",
            "WP_109678549.1",
            "NOT11218.1",
            "RUQ32369.1",
            "PID43914.1",
            "WP_064285975.1",
            "WP_115460313.1",
            "WP_161857182.1",
            "WP_182009407.1",
            "WP_173500698.1",
            "WP_101894508.1",
            "WP_062567663.1",
            "QLQ33559.1",
            "WP_123713031.1",
            "WP_116687873.1",
            "WP_096826497.1",
            "WP_109116944.1"
        ],
        "all_names": [
            "DotU family type VI secretion system protein",
            "type VI secretion system protein TssL%2C long form",
            "type VI secretion system protein TssL",
            "type VI secretion system protein TssL%2C long form",
            "type IVB secretion system protein IcmH/DotU",
            "type VI secretion system protein TssL%2C long form",
            "DotU family type VI secretion system protein",
            "type IVB secretion system protein IcmH/DotU",
            "type IVB secretion system protein IcmH/DotU",
            "type IVB secretion system protein IcmH/DotU",
            "type VI secretion system protein TssL%2C long form",
            "type VI secretion system protein TssL%2C long form",
            "type IVB secretion system protein IcmH/DotU",
            "type VI secretion system protein",
            "type IVB secretion system protein IcmH/DotU",
            "type VI secretion system protein TssL%2C long form",
            "type IVB secretion system protein IcmH/DotU",
            "type VI secretion system protein TssL%2C long form",
            "type VI secretion system protein TssL",
            "type VI secretion system protein TssL%2C long form",
            "DotU family type IV/VI secretion system protein",
            "type VI secretion system protein TssL%2C long form",
            "DotU family type VI secretion system protein",
            "type VI secretion system protein TssL%2C long form",
            "DotU family type VI secretion system protein",
            "type VI secretion system protein TssL",
            "type IVB secretion system protein IcmH/DotU",
            "DotU family type VI secretion system protein",
            "type IVB secretion system protein IcmH/DotU",
            "DotU family type VI secretion system protein",
            "type IVB secretion system protein IcmH/DotU",
            "type IVB secretion system protein IcmH/DotU",
            "DotU family type IV/VI secretion system protein",
            "type VI secretion system protein TssL%2C long form",
            "type IVB secretion system protein IcmH/DotU",
            "type IVB secretion system protein IcmH/DotU",
            "DotU family type VI secretion system protein",
            "DotU family type VI secretion system protein",
            "type VI secretion system protein TssL%2C long form",
            "type IVB secretion system protein IcmH/DotU",
            "DotU family type VI secretion system protein",
            "OmpA family protein",
            "type IVB secretion system protein IcmH/DotU",
            "type IVB secretion system protein IcmH/DotU",
            "DotU family type IV/VI secretion system protein",
            "type VI secretion system protein TssL%2C long form",
            "type IVB secretion system protein IcmH/DotU",
            "type VI secretion system protein TssL%2C long form",
            "DotU family type IV/VI secretion system protein",
            "DotU family type IV/VI secretion system protein",
            "type IVB secretion system protein IcmH/DotU",
            "type IVB secretion system protein IcmH/DotU",
            "type IVB secretion system protein IcmH/DotU",
            "type VI secretion system protein TssL",
            "type IVB secretion system protein IcmH/DotU",
            "type IVB secretion system protein IcmH/DotU",
            "type IVB secretion system protein IcmH/DotU",
            "type IVB secretion system protein IcmH/DotU",
            "DotU family type VI secretion system protein",
            "type IVB secretion system protein IcmH/DotU",
            "type VI secretion system protein TssL%2C long form",
            "DotU family type VI secretion system protein",
            "type IVB secretion system protein IcmH/DotU",
            "type IVB secretion system protein IcmH/DotU",
            "type IVB secretion system protein IcmH/DotU",
            "type VI secretion system protein TssL%2C long form",
            "type VI secretion system protein TssL%2C long form",
            "Uncharacterized protein conserved in bacteria",
            "type IVB secretion system protein IcmH/DotU",
            "hypothetical protein",
            "type IVB secretion system protein IcmH/DotU",
            "DotU family type IV/VI secretion system protein",
            "type VI secretion system protein TssL%2C long form",
            "DotU family type IV/VI secretion system protein",
            "DotU family type IV/VI secretion system protein",
            "type IVB secretion system protein IcmH/DotU",
            "type VI secretion system protein ImpK",
            "hypothetical protein",
            "type IVB secretion system protein IcmH/DotU",
            "type IVB secretion system protein IcmH/DotU",
            "type IVB secretion system protein IcmH/DotU",
            "type IVB secretion system protein IcmH/DotU",
            "type IVB secretion system protein IcmH/DotU",
            "type IVB secretion system protein IcmH/DotU",
            "type VI secretion system protein TssL%2C long form",
            "type IVB secretion system protein IcmH/DotU",
            "type IVB secretion system protein IcmH/DotU",
            "DotU family type IV/VI secretion system protein",
            "type IVB secretion system protein IcmH/DotU",
            "type VI secretion system protein TssL%2C long form",
            "type IVB secretion system protein IcmH/DotU",
            "type IVB secretion system protein IcmH/DotU",
            "type IVB secretion system protein IcmH/DotU",
            "DotU family type IV/VI secretion system protein",
            "type IVB secretion system protein IcmH/DotU",
            "type IVB secretion system protein IcmH/DotU",
            "DotU family type IV/VI secretion system protein",
            "type IVB secretion system protein IcmH/DotU",
            "type IVB secretion system protein IcmH/DotU",
            "hypothetical protein",
            "type VI secretion system protein ImpK",
            "type IVB secretion system protein IcmH/DotU",
            "type IVB secretion system protein IcmH/DotU",
            "type IVB secretion system protein IcmH/DotU",
            "type IVB secretion system protein IcmH/DotU",
            "DotU family type IV/VI secretion system protein",
            "type VI secretion system protein TssL%2C long form",
            "type VI secretion system protein TssL%2C long form",
            "type VI secretion system protein TssL%2C long form",
            "type IVB secretion system protein IcmH/DotU",
            "type IVB secretion system protein IcmH/DotU",
            "type IVB secretion system protein IcmH/DotU",
            "type VI secretion system protein TssL%2C long form",
            "type VI secretion system protein TssL%2C long form",
            "type IVB secretion system protein IcmH/DotU",
            "type IVB secretion system protein IcmH/DotU",
            "hypothetical protein",
            "type IVB secretion system protein IcmH/DotU",
            "type VI secretion system protein TssL%2C long form",
            "type IVB secretion system protein IcmH/DotU",
            "type IVB secretion system protein IcmH/DotU",
            "DotU family type IV/VI secretion system protein",
            "type VI secretion system protein TssL%2C long form",
            "type VI secretion system protein TssL%2C long form",
            "type IVB secretion system protein IcmH/DotU",
            "type IVB secretion system protein IcmH/DotU",
            "type IVB secretion system protein IcmH/DotU",
            "type VI secretion system protein TssL%2C long form",
            "type IVB secretion system protein IcmH/DotU",
            "DotU family type IV/VI secretion system protein",
            "type VI secretion system protein ImpK",
            "DotU family type IV/VI secretion system protein",
            "type VI secretion system protein TssL%2C long form",
            "type VI secretion system protein TssL%2C long form",
            "type VI secretion system protein TssL%2C long form",
            "type VI secretion system protein TssL%2C long form",
            "type VI secretion system protein TssL%2C long form",
            "type IVB secretion system protein IcmH/DotU",
            "type VI secretion system protein TssL%2C long form",
            "DotU family type VI secretion system protein",
            "type VI secretion system protein TssL%2C long form",
            "type IVB secretion system protein IcmH/DotU",
            "DotU family type VI secretion system protein",
            "type IVB secretion system protein IcmH/DotU",
            "type VI secretion system protein TssL%2C long form",
            "type IVB secretion system protein IcmH/DotU",
            "type VI secretion system protein TssL%2C long form",
            "type VI secretion system protein TssL%2C long form",
            "type VI secretion system protein TssL%2C long form",
            "type IVB secretion system protein IcmH/DotU",
            "type VI secretion system protein TssL%2C long form",
            "type VI secretion system protein TssL%2C long form",
            "type VI secretion system protein TssL%2C long form",
            "type IVB secretion system protein IcmH/DotU",
            "type VI secretion system protein TssL%2C long form",
            "type IV secretion protein DotU",
            "type VI secretion system OmpA/MotB family protein",
            "type IVB secretion system protein IcmH/DotU",
            "type IVB secretion system protein IcmH/DotU",
            "type IVB secretion system protein IcmH/DotU",
            "DotU family type VI secretion system protein",
            "type IVB secretion system protein IcmH/DotU",
            "type IVB secretion system protein IcmH/DotU",
            "type IVB secretion system protein IcmH/DotU",
            "type IVB secretion system protein IcmH/DotU",
            "type IVB secretion system protein IcmH/DotU",
            "type VI secretion system protein TssL",
            "type IV secretion protein DotU",
            "type IVB secretion system protein IcmH/DotU",
            "type VI secretion system protein TssL%2C long form",
            "DotU family type VI secretion system protein",
            "type IVB secretion system protein IcmH/DotU",
            "DotU family type VI secretion system protein",
            "type VI secretion system protein TssL%2C long form",
            "type VI secretion system protein TssL",
            "type IVB secretion system protein IcmH/DotU",
            "DotU family type VI secretion system protein",
            "type VI secretion system protein TssL%2C long form",
            "type VI secretion system protein TssL%2C long form",
            "type IVB secretion system protein IcmH/DotU",
            "type IVB secretion system protein IcmH/DotU",
            "type IVB secretion system protein IcmH/DotU",
            "type IVB secretion system protein IcmH/DotU",
            "type IVB secretion system protein IcmH/DotU",
            "type VI secretion system protein TssL%2C long form",
            "type IVB secretion system protein IcmH/DotU",
            "type VI secretion system protein TssL%2C long form",
            "hypothetical protein",
            "type IVB secretion system protein IcmH/DotU",
            "type IVB secretion system protein IcmH/DotU",
            "DotU family type VI secretion system protein",
            "type IVB secretion system protein IcmH/DotU",
            "ompA family protein",
            "DotU family type VI secretion system protein",
            "DotU family type VI secretion system protein",
            "Outer membrane protein ImpK/VasF%2C OmpA/MotB domain",
            "type VI secretion system protein TssL%2C long form",
            "DotU family type VI secretion system protein",
            "hypothetical protein",
            "type VI secretion system protein TssL%2C long form",
            "type VI secretion system protein TssL%2C long form",
            "type VI secretion system protein ImpK",
            "type VI secretion system protein TssL%2C long form",
            "DotU family type VI secretion system protein",
            "type IVB secretion system protein IcmH/DotU",
            "type IVB secretion system protein IcmH/DotU",
            "type VI secretion system protein TssL%2C long form",
            "type IVB secretion system protein IcmH/DotU",
            "type VI secretion system protein TssL%2C long form",
            "type IVB secretion system protein IcmH/DotU",
            "type VI secretion system protein TssL%2C long form",
            "type VI secretion system protein TssL%2C long form",
            "DotU family type IV/VI secretion system protein",
            "type IVB secretion system protein IcmH/DotU",
            "type IV / VI secretion system protein%2C DotU family",
            "type VI secretion system protein ImpK",
            "type IVB secretion system protein IcmH/DotU",
            "type IVB secretion system protein IcmH/DotU",
            "type IVB secretion system protein IcmH/DotU",
            "type VI secretion system protein TssL%2C long form",
            "DotU family type VI secretion system protein",
            "DotU family type VI secretion system protein",
            "type VI secretion system protein TssL",
            "type VI secretion system protein TssL",
            "type IVB secretion system protein IcmH/DotU",
            "type VI secretion system protein TssL%2C long form",
            "type VI secretion system protein TssL%2C long form",
            "type VI secretion system protein TssL%2C long form",
            "type IVB secretion system protein IcmH/DotU",
            "type IVB secretion system protein IcmH/DotU",
            "DotU family type VI secretion system protein",
            "DotU family type VI secretion system protein",
            "type VI secretion system protein TssL",
            "type VI secretion system protein TssL%2C long form",
            "type IVB secretion system protein IcmH/DotU",
            "type VI secretion system protein TssL%2C long form",
            "DotU family type VI secretion system protein",
            "type VI secretion system protein TssL",
            "type IVB secretion system protein IcmH/DotU",
            "DotU family type VI secretion system protein",
            "DotU family type VI secretion system protein",
            "type VI secretion system protein TssL%2C long form",
            "type VI secretion system protein TssL%2C long form",
            "DotU family type VI secretion system protein",
            "type IVB secretion system protein IcmH/DotU",
            "type IVB secretion system protein IcmH/DotU",
            "DotU family type VI secretion system protein",
            "type IVB secretion system protein IcmH/DotU",
            "DotU family type VI secretion system protein",
            "type VI secretion system protein TssL%2C long form",
            "type IVB secretion system protein IcmH/DotU",
            "type IVB secretion system protein IcmH/DotU",
            "type IVB secretion system protein IcmH/DotU",
            "type VI secretion system protein TssL%2C long form",
            "type IVB secretion system protein IcmH/DotU",
            "DotU family type IV/VI secretion system protein",
            "type VI secretion system protein TssL%2C long form",
            "type IVB secretion system protein IcmH/DotU",
            "type IVB secretion system protein IcmH/DotU",
            "DotU family type VI secretion system protein",
            "type VI secretion system protein TssL%2C long form",
            "type IVB secretion system protein IcmH/DotU",
            "type IVB secretion system protein IcmH/DotU",
            "type IVB secretion system protein IcmH/DotU",
            "type IVB secretion system protein IcmH/DotU",
            "type VI secretion system protein TssL",
            "type IVB secretion system protein IcmH/DotU",
            "type IVB secretion system protein IcmH/DotU",
            "type VI secretion system protein TssL%2C long form",
            "DotU family type VI secretion system protein",
            "type VI secretion system protein TssL%2C long form",
            "DotU family type VI secretion system protein",
            "type IVB secretion system protein IcmH/DotU",
            "type IVB secretion system protein IcmH/DotU",
            "DotU family type VI secretion system protein",
            "DotU family type VI secretion system protein",
            "type IVB secretion system protein IcmH/DotU",
            "type IVB secretion system protein IcmH/DotU",
            "type IVB secretion system protein IcmH/DotU",
            "DotU family type VI secretion system protein",
            "type IVB secretion system protein IcmH/DotU",
            "DotU family type VI secretion system protein",
            "DotU family type VI secretion system protein",
            "type VI secretion system protein TssL%2C long form",
            "type IVB secretion system protein IcmH/DotU",
            "type IVB secretion system protein IcmH/DotU",
            "type IVB secretion system protein IcmH/DotU",
            "type VI secretion system protein TssL%2C long form",
            "type IVB secretion system protein IcmH/DotU",
            "DotU family type VI secretion system protein",
            "DotU family type VI secretion system protein",
            "DotU family type VI secretion system protein",
            "DotU family type VI secretion system protein",
            "hypothetical protein",
            "type VI secretion system protein TssL%2C long form",
            "type VI secretion system protein TssL%2C long form",
            "type VI secretion system protein TssL%2C long form",
            "type VI secretion system protein TssL%2C long form",
            "type IVB secretion system protein IcmH/DotU",
            "type VI secretion system protein TssL%2C long form",
            "type VI secretion system protein TssL",
            "type IVB secretion system protein IcmH/DotU",
            "Uncharacterized protein conserved in bacteria",
            "type VI secretion system protein TssL%2C long form",
            "type VI secretion system protein TssL%2C long form",
            "type IVB secretion system protein IcmH/DotU",
            "type VI secretion system protein TssL%2C long form",
            "type VI secretion system protein TssL",
            "type VI secretion system OmpA/MotB family protein",
            "type VI secretion system protein TssL",
            "type IVB secretion system protein IcmH/DotU",
            "type VI secretion system protein ImpK",
            "type IVB secretion system protein IcmH/DotU",
            "type IVB secretion system protein IcmH/DotU",
            "type IVB secretion system protein IcmH/DotU",
            "DotU family type IV/VI secretion system protein",
            "type IVB secretion system protein IcmH/DotU",
            "type IVB secretion system protein IcmH/DotU",
            "type VI secretion system protein TssL%2C long form",
            "type VI secretion system protein TssL",
            "type IVB secretion system protein IcmH/DotU",
            "type VI secretion system protein TssL%2C long form",
            "type IVB secretion system protein IcmH/DotU",
            "type IVB secretion system protein IcmH/DotU",
            "type IVB secretion system protein IcmH/DotU",
            "hypothetical protein",
            "type VI secretion system protein TssL%2C long form",
            "type IVB secretion system protein IcmH/DotU",
            "type VI secretion system protein TssL%2C long form",
            "type IVB secretion system protein IcmH/DotU",
            "type IVB secretion system protein IcmH/DotU",
            "type VI secretion system protein TssL%2C long form",
            "type IVB secretion system protein IcmH/DotU",
            "type VI secretion system protein TssL%2C long form",
            "type IVB secretion system protein IcmH/DotU",
            "DotU family type VI secretion system protein",
            "type VI secretion system protein TssL%2C long form",
            "type IVB secretion system protein IcmH/DotU",
            "type VI secretion system protein TssL%2C long form",
            "DotU family type VI secretion system protein",
            "type IVB secretion system protein IcmH/DotU",
            "DotU family type VI secretion system protein",
            "DotU family type VI secretion system protein",
            "DotU family type IV/VI secretion system protein",
            "type IVB secretion system protein IcmH/DotU",
            "DotU family type VI secretion system protein",
            "type VI secretion system protein TssL%2C long form",
            "hypothetical protein",
            "type IVB secretion system protein IcmH/DotU",
            "type VI secretion system protein TssL%2C long form",
            "type IVB secretion system protein IcmH/DotU",
            "DotU family type VI secretion system protein",
            "type IVB secretion system protein IcmH/DotU",
            "type IVB secretion system protein IcmH/DotU",
            "type IVB secretion system protein IcmH/DotU",
            "type IVB secretion system protein IcmH/DotU",
            "type IVB secretion system protein IcmH/DotU",
            "DotU family type VI secretion system protein",
            "OmpA family protein",
            "type IVB secretion system protein IcmH/DotU",
            "type VI secretion system protein TssL%2C long form",
            "type VI secretion system protein TssL%2C long form",
            "type VI secretion system protein TssL%2C long form",
            "DotU family type VI secretion system protein",
            "hypothetical protein",
            "type VI secretion system protein TssL%2C long form",
            "type VI secretion system protein TssL%2C long form",
            "DotU family type VI secretion system protein",
            "DotU family type VI secretion system protein",
            "DotU family type VI secretion system protein",
            "type VI secretion system protein TssL%2C long form",
            "type VI secretion system protein TssL",
            "type IVB secretion system protein IcmH/DotU",
            "type IVB secretion system protein IcmH/DotU",
            "DotU family type VI secretion system protein",
            "DotU family type VI secretion system protein",
            "DotU family type VI secretion system protein",
            "type VI secretion system protein TssL%2C long form",
            "type IVB secretion system protein IcmH/DotU",
            "type IVB secretion system protein IcmH/DotU",
            "DotU family type VI secretion system protein",
            "type IVB secretion system protein IcmH/DotU",
            "type VI secretion system protein TssL%2C long form",
            "type IVB secretion system protein IcmH/DotU",
            "type VI secretion system protein TssL",
            "type IVB secretion system protein IcmH/DotU",
            "type IVB secretion system protein IcmH/DotU",
            "type IVB secretion system protein IcmH/DotU",
            "DotU family type IV/VI secretion system protein",
            "type IVB secretion system protein IcmH/DotU",
            "DotU family type IV/VI secretion system protein",
            "hypothetical protein",
            "type IVB secretion system protein IcmH/DotU",
            "type IVB secretion system protein IcmH/DotU",
            "type IVB secretion system protein IcmH/DotU",
            "type VI secretion system protein TssL%2C long form",
            "type IVB secretion system protein IcmH/DotU",
            "type IVB secretion system protein IcmH/DotU",
            "type IVB secretion system protein IcmH/DotU",
            "DotU family type VI secretion system protein",
            "type IVB secretion system protein IcmH/DotU",
            "type VI secretion system protein TssL%2C long form",
            "type IVB secretion system protein IcmH/DotU",
            "type IVB secretion system protein IcmH/DotU",
            "type IVB secretion system protein IcmH/DotU",
            "type IVB secretion system protein IcmH/DotU",
            "type VI secretion system protein TssL%2C long form",
            "DotU family type VI secretion system protein",
            "type VI secretion system protein TssL%2C long form",
            "type IVB secretion system protein IcmH/DotU",
            "DotU family type VI secretion system protein",
            "type IVB secretion system protein IcmH/DotU",
            "type VI secretion system protein TssL%2C long form",
            "type IVB secretion system protein IcmH/DotU",
            "DotU family type VI secretion system protein",
            "type IVB secretion system protein IcmH/DotU",
            "type VI secretion system protein TssL",
            "DotU family type VI secretion system protein",
            "type IVB secretion system protein IcmH/DotU",
            "DotU family type VI secretion system protein",
            "type VI secretion system protein TssL%2C long form",
            "type IVB secretion system protein IcmH/DotU",
            "DotU family type VI secretion system protein",
            "DotU family type VI secretion system protein",
            "type VI secretion system protein TssL%2C long form",
            "type VI secretion system protein TssL%2C long form",
            "type IVB secretion system protein IcmH/DotU",
            "DotU family type VI secretion system protein",
            "type IVB secretion system protein IcmH/DotU",
            "type VI secretion system protein ImpK",
            "type IVB secretion system protein IcmH/DotU",
            "type IVB secretion system protein IcmH/DotU",
            "type VI secretion system protein TssL%2C long form",
            "DotU family type VI secretion system protein",
            "Motility protein B",
            "type IVB secretion system protein IcmH/DotU",
            "type IVB secretion system protein IcmH/DotU",
            "type IVB secretion system protein IcmH/DotU",
            "DotU family type IV/VI secretion system protein",
            "type IVB secretion system protein IcmH/DotU",
            "type VI secretion system protein TssL%2C long form",
            "DotU family type IV/VI secretion system protein",
            "hypothetical protein",
            "conserved protein of unknown function%2C COG3455",
            "type IVB secretion system protein IcmH/DotU",
            "type VI secretion system protein TssL%2C long form",
            "type IVB secretion system protein IcmH/DotU",
            "DotU family type IV/VI secretion system protein",
            "DotU/TssL family secretion system protein",
            "DotU family type IV/VI secretion system protein",
            "DotU/TssL family secretion system protein",
            "DotU family type IV/VI secretion system protein",
            "outer membrane protein",
            "type IVB secretion system protein IcmH/DotU",
            "DotU family type IV/VI secretion system protein",
            "type VI secretion system protein TssL%2C long form",
            "type IVB secretion system protein IcmH/DotU",
            "DotU family type IV/VI secretion system protein",
            "type IVB secretion system protein IcmH/DotU",
            "DotU family type IV/VI secretion system protein",
            "type IVB secretion system protein IcmH/DotU",
            "type IVB secretion system protein IcmH/DotU",
            "type IVB secretion system protein IcmH/DotU",
            "DotU family type IV/VI secretion system protein",
            "type IVB secretion system protein IcmH/DotU",
            "type VI secretion system protein TssL",
            "type IVB secretion system protein IcmH/DotU",
            "type IVB secretion system protein IcmH/DotU",
            "DotU family type VI secretion system protein",
            "type IVB secretion system protein IcmH/DotU",
            "type IVB secretion system protein IcmH/DotU",
            "type IVB secretion system protein IcmH/DotU",
            "type IVB secretion system protein IcmH/DotU",
            "DotU family type VI secretion system protein",
            "type IVB secretion system protein IcmH/DotU",
            "type VI secretion system protein TssL%2C long form",
            "type IVB secretion system protein IcmH/DotU",
            "DotU family type VI secretion system protein",
            "type VI secretion system protein TssL",
            "type VI secretion system protein TssL",
            "type VI secretion system protein ImpK",
            "type IVB secretion system protein IcmH/DotU",
            "type IVB secretion system protein IcmH/DotU",
            "type VI secretion system protein TssL%2C long form",
            "type IVB secretion system protein IcmH/DotU",
            "type IVB secretion system protein IcmH/DotU",
            "type IVB secretion system protein IcmH/DotU",
            "type IVB secretion system protein IcmH/DotU",
            "type IVB secretion system protein IcmH/DotU",
            "type IVB secretion system protein IcmH/DotU",
            "type IVB secretion system protein IcmH/DotU",
            "type VI secretion system protein TssL%2C long form",
            "type VI secretion system protein ImpK",
            "type IVB secretion system protein IcmH/DotU",
            "type IVB secretion system protein IcmH/DotU",
            "DotU family type IV/VI secretion system protein",
            "type IVB secretion system protein IcmH/DotU",
            "type IVB secretion system protein IcmH/DotU",
            "DotU family type IV/VI secretion system protein",
            "type IVB secretion system protein IcmH/DotU",
            "DotU family type IV/VI secretion system protein",
            "DotU family type IV/VI secretion system protein",
            "type IVB secretion system protein IcmH/DotU",
            "transmembrane protein",
            "putative transmembrane protein",
            "DotU family type IV/VI secretion system protein",
            "DotU family type IV/VI secretion system protein",
            "type VI secretion system protein ImpK",
            "type IVB secretion system protein IcmH/DotU",
            "DotU family type IV/VI secretion system protein",
            "type IVB secretion system protein IcmH/DotU",
            "type IVB secretion system protein IcmH/DotU",
            "type IVB secretion system protein IcmH/DotU",
            "DotU family type VI secretion system protein",
            "type VI secretion system protein TssL%2C long form",
            "DotU family type IV/VI secretion system protein",
            "DotU family type IV/VI secretion system protein",
            "type VI secretion system protein TssL%2C long form",
            "type IVB secretion system protein IcmH/DotU",
            "DotU family type IV/VI secretion system protein",
            "type IVB secretion system protein IcmH/DotU",
            "type IVB secretion system protein IcmH/DotU",
            "type IVB secretion system protein IcmH/DotU",
            "type VI secretion system protein TssL%2C long form",
            "type IVB secretion system protein IcmH/DotU",
            "type VI secretion system protein ImpK",
            "type IVB secretion system protein IcmH/DotU",
            "type IVB secretion system protein IcmH/DotU",
            "type VI secretion system protein ImpK",
            "hypothetical protein",
            "type VI secretion system protein TssL%2C long form",
            "type IVB secretion system protein IcmH/DotU",
            "type IVB secretion system protein IcmH/DotU",
            "type VI secretion system protein TssL%2C long form",
            "type IVB secretion system protein IcmH/DotU",
            "type IVB secretion system protein IcmH/DotU",
            "type IVB secretion system protein IcmH/DotU",
            "type VI secretion system protein TssL%2C long form",
            "type IVB secretion system protein IcmH/DotU",
            "type VI secretion system protein TssL",
            "type VI secretion system protein TssL%2C long form",
            "type IVB secretion system protein IcmH/DotU",
            "type VI secretion system protein TssL%2C long form",
            "type IVB secretion system protein IcmH/DotU",
            "DotU family type IV/VI secretion system protein",
            "type VI secretion system protein TssL%2C long form",
            "type VI secretion system protein ImpK",
            "type VI secretion system protein TssL",
            "type VI secretion system protein TssL",
            "type VI secretion system protein ImpK",
            "type VI secretion system protein TssL%2C long form",
            "type IVB secretion system protein IcmH/DotU",
            "type VI secretion system protein TssL%2C long form",
            "type IVB secretion system protein IcmH/DotU",
            "type VI secretion system protein TssL%2C long form",
            "type VI secretion system protein TssL%2C long form",
            "type VI secretion system protein TssL",
            "type IVB secretion system protein IcmH/DotU",
            "type IVB secretion system protein IcmH/DotU",
            "DotU family type VI secretion system protein",
            "type IVB secretion system protein IcmH/DotU",
            "type VI secretion system protein TssL",
            "OmpA family protein",
            "type VI secretion system protein TssL%2C long form",
            "type VI secretion system protein TssL%2C long form",
            "type VI secretion system protein TssL%2C long form",
            "type IVB secretion system protein IcmH/DotU",
            "type VI secretion system protein TssL%2C long form",
            "type VI secretion system protein TssL%2C long form",
            "type VI secretion system protein TssL%2C long form",
            "type IVB secretion system protein IcmH/DotU",
            "type IVB secretion system protein IcmH/DotU",
            "type IVB secretion system protein IcmH/DotU",
            "type IVB secretion system protein IcmH/DotU",
            "DotU family type IV/VI secretion system protein",
            "type IVB secretion system protein IcmH/DotU",
            "type VI secretion system protein ImpK",
            "hypothetical protein",
            "DotU family type IV/VI secretion system protein",
            "type IVB secretion system protein IcmH/DotU",
            "type IVB secretion system protein IcmH/DotU",
            "DotU family type VI secretion system protein",
            "type IVB secretion system protein IcmH/DotU",
            "type VI secretion system protein TssL%2C long form",
            "DotU family type IV/VI secretion system protein",
            "type VI secretion system protein TssL",
            "type VI secretion system protein TssL",
            "type VI secretion system protein TssL%2C long form",
            "type VI secretion system protein TssL%2C long form",
            "type VI secretion system protein TssL%2C long form",
            "type IVB secretion system protein IcmH/DotU",
            "type VI secretion system protein TssL%2C long form",
            "hypothetical protein",
            "type VI secretion system protein TssL%2C long form",
            "type IVB secretion system protein IcmH/DotU",
            "type VI secretion system protein TssL%2C long form",
            "DotU family type VI secretion system protein",
            "type VI secretion system protein TssL%2C long form",
            "hypothetical protein",
            "type IVB secretion system protein IcmH/DotU",
            "type IVB secretion system protein IcmH/DotU",
            "type IVB secretion system protein IcmH/DotU",
            "type IVB secretion system protein IcmH/DotU",
            "DotU family type VI secretion system protein",
            "type IVB secretion system protein IcmH/DotU",
            "type IVB secretion system protein IcmH/DotU",
            "DotU family type VI secretion system protein",
            "type VI secretion system protein ImpK",
            "type IVB secretion system protein IcmH/DotU",
            "DotU family type IV/VI secretion system protein",
            "type IVB secretion system protein IcmH/DotU",
            "type IVB secretion system protein IcmH/DotU",
            "type VI secretion system protein ImpK",
            "type VI secretion system protein TssL%2C long form",
            "type VI secretion system protein TssL",
            "type IVB secretion system protein IcmH/DotU",
            "putative lipoprotein YiaD",
            "type VI secretion system protein TssL%2C long form",
            "DotU family type VI secretion system protein",
            "DotU family type VI secretion system protein",
            "DotU family type VI secretion system protein",
            "type IVB secretion system protein IcmH/DotU",
            "type IVB secretion system protein IcmH/DotU",
            "DotU family type VI secretion system protein",
            "DotU family type VI secretion system protein",
            "type VI secretion system protein TssL%2C long form",
            "type VI secretion system protein TssL",
            "DotU family type VI secretion system protein",
            "DotU family type VI secretion system protein",
            "type IVB secretion system protein IcmH/DotU",
            "type IV / VI secretion system protein%2C DotU family",
            "DotU family type IV/VI secretion system protein",
            "type IVB secretion system protein IcmH/DotU",
            "type IVB secretion system protein IcmH/DotU",
            "Type VI secretion system inner membrane protein TssL",
            "type IVB secretion system protein IcmH/DotU",
            "type VI secretion system protein TssL%2C long form",
            "type IVB secretion system protein IcmH/DotU",
            "type IVB secretion system protein IcmH/DotU",
            "type IVB secretion system protein IcmH/DotU",
            "type IVB secretion system protein IcmH/DotU",
            "DotU family type VI secretion system protein",
            "type IVB secretion system protein IcmH/DotU",
            "type VI secretion system protein TssL",
            "type VI secretion system protein TssL%2C long form",
            "DotU family type VI secretion system protein",
            "type IVB secretion system protein IcmH/DotU",
            "type IVB secretion system protein IcmH/DotU",
            "type VI secretion system protein TssL%2C long form",
            "type VI secretion system protein TssL%2C long form",
            "type VI secretion system protein TssL%2C long form",
            "type VI secretion system protein TssL%2C long form",
            "DotU family type VI secretion system protein",
            "type VI secretion system protein TssL%2C long form",
            "type VI secretion system protein ImpK",
            "type IVB secretion system protein IcmH/DotU",
            "type IVB secretion system protein IcmH/DotU",
            "type IV secretion protein DotU",
            "type VI secretion system DotU/OmpA/MotB outer membrane protein",
            "type VI secretion system protein TssL",
            "type VI secretion system protein TssL%2C long form",
            "DotU family type VI secretion system protein",
            "type IVB secretion system protein IcmH/DotU",
            "type IV secretion protein DotU",
            "type VI secretion system protein TssL%2C long form",
            "type VI secretion system protein TssL%2C long form",
            "type IVB secretion system protein IcmH/DotU",
            "DotU family type VI secretion system protein",
            "type IVB secretion system protein IcmH/DotU",
            "type IV secretion protein DotU",
            "type VI secretion system protein TssL%2C long form",
            "type IVB secretion system protein IcmH/DotU",
            "type VI secretion system protein TssL%2C long form",
            "type IVB secretion system protein IcmH/DotU",
            "type IVB secretion system protein IcmH/DotU",
            "type VI secretion system protein TssL%2C long form",
            "type VI secretion system protein TssL%2C long form",
            "type VI secretion system protein TssL%2C long form",
            "type IVB secretion system protein IcmH/DotU",
            "type IVB secretion system protein IcmH/DotU",
            "flagellar motor rotation protein MotB",
            "DotU family type IV/VI secretion system protein",
            "type VI secretion system protein TssL%2C long form",
            "DotU family type IV/VI secretion system protein",
            "DotU family type IV/VI secretion system protein",
            "DotU family type IV/VI secretion system protein",
            "type VI secretion system protein TssL",
            "type VI secretion system protein TssL%2C long form",
            "type IVB secretion system protein IcmH/DotU",
            "DotU family type IV/VI secretion system protein",
            "type VI secretion system protein TssL%2C long form",
            "type VI secretion system protein TssL%2C long form",
            "type VI secretion system protein TssL%2C long form",
            "type IVB secretion system protein IcmH/DotU",
            "DotU family type VI secretion system protein",
            "DotU family type VI secretion system protein",
            "type IVB secretion system protein IcmH/DotU",
            "type VI secretion system protein TssL",
            "type VI secretion system protein TssL",
            "type VI secretion system protein TssL%2C long form",
            "type VI secretion system protein TssL%2C long form",
            "type VI secretion system protein TssL%2C long form",
            "type IVB secretion system protein IcmH/DotU",
            "type IVB secretion system protein IcmH/DotU",
            "DotU family type VI secretion system protein",
            "type IVB secretion system protein IcmH/DotU",
            "type IVB secretion system protein IcmH/DotU",
            "type IVB secretion system protein IcmH/DotU",
            "DotU family type IV/VI secretion system protein",
            "DotU family type VI secretion system protein",
            "type IVB secretion system protein IcmH/DotU",
            "type IVB secretion system protein IcmH/DotU",
            "type IVB secretion system protein IcmH/DotU",
            "type IVB secretion system protein IcmH/DotU",
            "type VI secretion system protein TssL%2C long form",
            "type VI secretion system peptidoglycan-associated domain protein",
            "DotU family type VI secretion system protein",
            "DotU family type VI secretion system protein",
            "DotU family type VI secretion system protein",
            "type VI secretion system protein ImpK",
            "type IVB secretion system protein IcmH/DotU",
            "DotU family type IV/VI secretion system protein",
            "type VI secretion system protein TssL%2C long form",
            "type IVB secretion system protein IcmH/DotU",
            "type VI secretion system protein TssL%2C long form",
            "type VI secretion system protein TssL%2C long form",
            "type IVB secretion system protein IcmH/DotU",
            "type IVB secretion system protein IcmH/DotU",
            "type IVB secretion system protein IcmH/DotU",
            "type IVB secretion system protein IcmH/DotU",
            "type VI secretion system protein TssL%2C long form",
            "type IVB secretion system protein IcmH/DotU",
            "DotU family type VI secretion system protein",
            "type IVB secretion system protein IcmH/DotU",
            "Type VI secretion system protein ImpK",
            "type VI secretion system protein TssL%2C long form",
            "DotU family type VI secretion system protein",
            "type VI secretion system protein TssL",
            "type IVB secretion system protein IcmH/DotU",
            "outer membrane protein",
            "OmpA family protein",
            "type IVB secretion system protein IcmH/DotU",
            "DotU family type VI secretion system protein",
            "type IVB secretion system protein IcmH/DotU",
            "type IVB secretion system protein IcmH/DotU",
            "type VI secretion system protein TssL%2C long form",
            "type VI secretion system protein TssL%2C long form",
            "type VI secretion system protein TssL%2C long form",
            "DotU family type VI secretion system protein",
            "hypothetical protein",
            "type VI secretion system protein TssL%2C long form",
            "DotU family type VI secretion system protein",
            "type IVB secretion system protein IcmH/DotU",
            "DotU family type VI secretion system protein",
            "DotU family type VI secretion system protein",
            "DotU family type VI secretion system protein",
            "type VI secretion system protein TssL%2C long form",
            "DotU family type VI secretion system protein",
            "type IVB secretion system protein IcmH/DotU",
            "DotU family type VI secretion system protein",
            "type IVB secretion system protein IcmH/DotU",
            "DotU family type VI secretion system protein",
            "type VI secretion system protein TssL",
            "type IVB secretion system protein IcmH/DotU",
            "DotU family type VI secretion system protein",
            "type VI secretion system protein TssL%2C long form",
            "type VI secretion system protein TssL%2C long form",
            "type IVB secretion system protein IcmH/DotU",
            "type IVB secretion system protein IcmH/DotU",
            "hypothetical protein",
            "DotU family type VI secretion system protein",
            "type IVB secretion system protein IcmH/DotU",
            "type VI secretion system protein TssL",
            "DotU family type VI secretion system protein",
            "DotU family type VI secretion system protein",
            "type VI secretion system protein ImpK",
            "type IVB secretion system protein IcmH/DotU",
            "type IVB secretion system protein IcmH/DotU",
            "type IVB secretion system protein IcmH/DotU",
            "type IVB secretion system protein IcmH/DotU",
            "type IVB secretion system protein IcmH/DotU",
            "type IVB secretion system protein IcmH/DotU",
            "type VI secretion system protein TssL",
            "type IVB secretion system protein IcmH/DotU",
            "DotU family type IV/VI secretion system protein",
            "DotU family type IV/VI secretion system protein",
            "type VI secretion system protein ImpK",
            "DotU family type IV/VI secretion system protein",
            "DotU family type IV/VI secretion system protein",
            "type IVB secretion system protein IcmH/DotU",
            "DotU family type IV/VI secretion system protein",
            "DotU family type IV/VI secretion system protein",
            "type VI secretion system protein TssL%2C long form",
            "type IVB secretion system protein IcmH/DotU",
            "type IVB secretion system protein IcmH/DotU",
            "type IVB secretion system protein IcmH/DotU",
            "type IVB secretion system protein IcmH/DotU",
            "type IVB secretion system protein IcmH/DotU",
            "type IVB secretion system protein IcmH/DotU",
            "DotU/TssL family secretion system protein",
            "type IVB secretion system protein IcmH/DotU",
            "Outer membrane protein ImpK/VasF%2C OmpA/MotB domain",
            "type VI secretion system protein TssL%2C long form",
            "type IVB secretion system protein IcmH/DotU",
            "DotU family type VI secretion system protein",
            "type IVB secretion system protein IcmH/DotU",
            "type IVB secretion system protein IcmH/DotU",
            "DotU family type IV/VI secretion system protein",
            "type VI secretion system protein TssL%2C long form",
            "DotU family type VI secretion system protein",
            "type IVB secretion system protein IcmH/DotU",
            "type IVB secretion system protein IcmH/DotU",
            "flagellar motor protein MotB",
            "hypothetical protein",
            "type IVB secretion system protein IcmH/DotU",
            "DotU family type VI secretion system protein",
            "type IVB secretion system protein IcmH/DotU",
            "type VI secretion system protein TssL%2C long form",
            "type IVB secretion system protein IcmH/DotU",
            "type VI secretion system protein TssL%2C long form",
            "OmpA/MotB domain-containing protein",
            "type IVB secretion system protein IcmH/DotU",
            "DotU family type VI secretion system protein",
            "DotU family type VI secretion system protein",
            "type IVB secretion system protein IcmH/DotU",
            "type IVB secretion system protein IcmH/DotU",
            "type IVB secretion system protein IcmH/DotU",
            "type VI secretion system protein TssL%2C long form",
            "type IVB secretion system protein IcmH/DotU",
            "type IVB secretion system protein IcmH/DotU",
            "type VI secretion system protein TssL%2C long form",
            "DotU family type VI secretion system protein",
            "type VI secretion system protein TssL",
            "DotU family type VI secretion system protein",
            "type IVB secretion system protein IcmH/DotU",
            "DotU family type VI secretion system protein",
            "OmpA family protein",
            "DotU family type VI secretion system protein",
            "type VI secretion system protein TssL%2C long form",
            "type VI secretion system protein TssL%2C long form",
            "type VI secretion system protein TssL%2C long form",
            "type IVB secretion system protein IcmH/DotU",
            "type IVB secretion system protein IcmH/DotU",
            "type VI secretion system protein TssL%2C long form",
            "type IVB secretion system protein IcmH/DotU",
            "type IVB secretion system protein IcmH/DotU",
            "DotU family type VI secretion system protein",
            "type IVB secretion system protein IcmH/DotU",
            "type IVB secretion system protein IcmH/DotU",
            "type IVB secretion system protein IcmH/DotU",
            "type IVB secretion system protein IcmH/DotU",
            "DotU family type VI secretion system protein",
            "DotU family type VI secretion system protein",
            "type IVB secretion system protein IcmH/DotU",
            "type IVB secretion system protein IcmH/DotU",
            "type IVB secretion system protein IcmH/DotU",
            "DotU family type VI secretion system protein",
            "type IVB secretion system protein IcmH/DotU",
            "type IVB secretion system protein IcmH/DotU",
            "Outer membrane protein OmpAb",
            "type VI secretion system protein TssL%2C long form",
            "type IVB secretion system protein IcmH/DotU",
            "type VI secretion system protein TssL%2C long form",
            "type IVB secretion system protein IcmH/DotU",
            "type IVB secretion system protein IcmH/DotU",
            "type VI secretion system protein TssL",
            "putative lipoprotein YiaD precursor",
            "type IVB secretion system protein IcmH/DotU",
            "type IVB secretion system protein IcmH/DotU",
            "DotU family type IV/VI secretion system protein",
            "type IVB secretion system protein IcmH/DotU",
            "DotU family type IV/VI secretion system protein",
            "type IVB secretion system protein IcmH/DotU",
            "type IVB secretion system protein IcmH/DotU",
            "type IVB secretion system protein IcmH/DotU",
            "type VI secretion system protein TssL%2C long form",
            "type IVB secretion system protein IcmH/DotU",
            "DotU family type IV/VI secretion system protein",
            "type IVB secretion system protein IcmH/DotU",
            "type VI secretion system protein TssL%2C long form",
            "type IVB secretion system protein IcmH/DotU",
            "type VI secretion system protein TssL%2C long form",
            "DotU family type IV/VI secretion system protein",
            "type VI secretion system protein TssL%2C long form",
            "type IVB secretion system protein IcmH/DotU",
            "type IVB secretion system protein IcmH/DotU",
            "type IVB secretion system protein IcmH/DotU",
            "type VI secretion system protein TssL",
            "type IV secretion protein DotU",
            "type IVB secretion system protein IcmH/DotU",
            "DotU family type VI secretion system protein",
            "type VI secretion system protein TssL%2C long form",
            "type VI secretion system protein TssL%2C long form",
            "DotU family type VI secretion system protein",
            "DotU family type VI secretion system protein",
            "DotU family type VI secretion system protein",
            "type VI secretion system protein TssL%2C long form",
            "type VI secretion system protein TssL%2C long form",
            "DotU family type IV/VI secretion system protein",
            "type VI secretion system protein TssL%2C long form",
            "type VI secretion system protein TssL%2C long form",
            "type IVB secretion system protein IcmH/DotU",
            "DotU family type VI secretion system protein",
            "type IVB secretion system protein IcmH/DotU",
            "type VI secretion system protein TssL",
            "type VI secretion system protein TssL",
            "hypothetical protein",
            "DotU family type VI secretion system protein",
            "DotU family type VI secretion system protein",
            "type IVB secretion system protein IcmH/DotU",
            "type VI secretion system protein TssL%2C long form",
            "type VI secretion system protein TssL%2C long form",
            "type IVB secretion system protein IcmH/DotU",
            "type VI secretion system protein TssL%2C long form",
            "DotU family type IV/VI secretion system protein",
            "type IVB secretion system protein IcmH/DotU",
            "type IVB secretion system protein IcmH/DotU",
            "DotU family type VI secretion system protein",
            "type IVB secretion system protein IcmH/DotU"
        ],
        "function": {
            "TM_topology": "alpha-helical",
            "GO_terms": [
                "C:membrane",
                "C:integral component of membrane"
            ],
            "Keywords": [
                "Membrane",
                "Transmembrane",
                "Transmembrane helix",
                "Plasmid",
                "Coiled coil",
                "Lipoprotein",
                "Cell projection",
                "Cilium",
                "Flagellum",
                "3D-structure",
                "TPR repeat"
            ],
            "Function_description": ""
        },
        "structure": "https://swissmodel.expasy.org/repository/uniprot/Q9I754_PSEAE",
        "uniprot_code": "Q9I754_PSEAE",
        "model_state": "Model exists"
    },
    "2039": {
        "name": "type VI secretion system baseplate subunit TssK",
        "members": [
            "WP_088417275.1",
            "WP_231116677.1",
            "TRL41320.1",
            "WP_207000314.1",
            "WP_105102810.1",
            "WP_168814698.1",
            "MBI2379791.1",
            "WP_224944412.1",
            "WP_160151656.1",
            "WP_044834633.1",
            "WP_082037726.1",
            "WP_055821689.1",
            "KAF0230568.1",
            "WP_138464476.1",
            "WP_088562374.1",
            "WP_153341932.1",
            "MBA83175.1",
            "WP_138516779.1",
            "WP_152802964.1",
            "WP_146366334.1",
            "WP_212344453.1",
            "WP_035938907.1",
            "WP_132763188.1",
            "MBE1283374.1",
            "WP_092795108.1",
            "MBL8316491.1",
            "WP_077515235.1",
            "WP_056194134.1",
            "WP_151032661.1",
            "WP_022999360.1",
            "MCB9959642.1",
            "WP_137175144.1",
            "WP_149249501.1",
            "WP_056175054.1",
            "MBY4595614.1",
            "WP_199461201.1",
            "WP_120456678.1",
            "KAB7648277.1",
            "WP_101754503.1",
            "WP_047993630.1",
            "MBK8480735.1",
            "WP_168051650.1",
            "WP_091911920.1",
            "MBL1212171.1",
            "WP_149284533.1",
            "WP_054108156.1",
            "WP_179027618.1",
            "PND36743.1",
            "WP_045183955.1",
            "WP_098104261.1",
            "WP_198152673.1",
            "WP_114294706.1",
            "WP_059318148.1",
            "WP_222484816.1",
            "WP_164693726.1",
            "WP_187724676.1",
            "WP_221250496.1",
            "WP_136938001.1",
            "WP_026939252.1",
            "WP_149141247.1",
            "WP_087618903.1",
            "WP_127555892.1",
            "GDY14341.1",
            "WP_026686285.1",
            "WP_152004465.1",
            "WP_142811850.1",
            "MBK8915831.1",
            "WP_179299429.1",
            "WP_008044202.1",
            "WP_044616488.1",
            "SOQ04539.1",
            "AHW14498.1",
            "WP_109937039.1",
            "WP_176569540.1",
            "WP_056488954.1",
            "MBN2194437.1",
            "WP_027705847.1",
            "WP_202306845.1",
            "WP_234036133.1",
            "WP_159877039.1",
            "WP_044185741.1",
            "WP_168472786.1",
            "WP_125325795.1",
            "WP_028104390.1",
            "WP_082337125.1",
            "WP_108236730.1",
            "WP_136918031.1",
            "WP_162950287.1",
            "MBI4565366.1",
            "WP_226554196.1",
            "WP_042060641.1",
            "TKW68777.1",
            "KEZ75171.1",
            "WP_119738453.1",
            "WP_103257460.1",
            "WP_114348140.1",
            "WP_058834916.1",
            "MBK9974821.1",
            "WP_183393657.1",
            "WP_140877601.1",
            "WP_016165878.1",
            "WP_118864584.1",
            "WP_188476438.1",
            "WP_054008442.1",
            "WP_137125142.1",
            "WP_139852579.1",
            "OYU26208.1",
            "WP_129682350.1",
            "WP_140673509.1",
            "WP_156841948.1",
            "WP_053235922.1",
            "WP_079325815.1",
            "WP_116387879.1",
            "WP_210528253.1",
            "WP_138580729.1",
            "WP_114347372.1",
            "WP_051304934.1",
            "WP_109565271.1",
            "MBI5590663.1",
            "SDE09541.1",
            "WP_155302405.1",
            "WP_088684056.1",
            "WP_229743716.1",
            "WP_062588047.1",
            "WP_105386342.1",
            "WP_044837425.1",
            "WP_093557689.1",
            "MBQ1782757.1",
            "WP_208230551.1",
            "WP_054157437.1",
            "WP_027328452.1",
            "WP_108106856.1",
            "WP_084933624.1",
            "WP_189044363.1",
            "WP_184358490.1",
            "WP_203168833.1",
            "WP_199476464.1",
            "WP_105744777.1",
            "WP_102794737.1",
            "WP_096086447.1",
            "WP_092998634.1",
            "WP_066876691.1",
            "WP_028773292.1",
            "WP_087463587.1",
            "WP_075641698.1",
            "PUA26843.1",
            "CDG85973.1",
            "WP_150089962.1",
            "WP_143729625.1",
            "WP_077399808.1",
            "WP_120345950.1",
            "WP_186507214.1",
            "WP_137937470.1",
            "WP_142887778.1",
            "WP_226665410.1",
            "WP_010443409.1",
            "EGQ7901845.1",
            "AMX01384.1",
            "WP_066960562.1",
            "WP_091339671.1",
            "WP_153166697.1",
            "WP_219267552.1",
            "MBK7663147.1",
            "WP_189489411.1",
            "MBV34983.1",
            "WP_097089128.1",
            "WP_136546215.1",
            "WP_087630975.1",
            "WP_025264605.1",
            "WP_209713484.1",
            "WP_219883798.1",
            "WP_056334980.1",
            "WP_183458918.1",
            "WP_069299195.1",
            "WP_178954402.1",
            "WP_010973757.1",
            "NP_248769.1",
            "WP_004929024.1",
            "WP_125509522.1",
            "WP_025303287.1",
            "WP_156530090.1",
            "ABC35442.1",
            "WP_225782362.1",
            "MBS0501766.1",
            "CAD5369290.1",
            "WP_119745827.1",
            "WP_125241301.1",
            "OJJ11787.1",
            "WP_121028087.1",
            "WP_092858246.1",
            "SDG77505.1",
            "WP_077159751.1",
            "MBK9136428.1",
            "WP_137953288.1",
            "WP_063170593.1",
            "MBX3574310.1",
            "WP_141186590.1",
            "WP_202830207.1",
            "WP_020953245.1",
            "KAA0227655.1",
            "WP_219803721.1",
            "ALK32604.1",
            "MBB3902371.1",
            "WP_089237801.1",
            "WP_013689209.1",
            "WP_072780768.1",
            "WP_219765515.1",
            "WP_016453380.1",
            "MBL8310072.1",
            "MBK45162.1",
            "WP_047880315.1",
            "WP_171220112.1",
            "WP_158927908.1",
            "WP_177060918.1",
            "WP_039002372.1",
            "WP_009637280.1",
            "MBK7648454.1",
            "MBK8209078.1",
            "WP_174134917.1",
            "WP_145647582.1",
            "WP_087668817.1",
            "WP_150436213.1",
            "NRB16322.1",
            "WP_036236381.1",
            "WP_218511495.1",
            "WP_201682641.1",
            "MBU0782306.1",
            "WP_202031598.1",
            "MBI5924524.1",
            "WP_115458413.1",
            "WP_077811535.1",
            "WP_159688361.1",
            "UDL04797.1",
            "WP_116008746.1",
            "WP_188795060.1",
            "WP_039689076.1",
            "WP_121320766.1",
            "WP_101180098.1",
            "MBT0957259.1",
            "WP_171835592.1",
            "WP_091017957.1",
            "WP_222520123.1",
            "WP_017523404.1",
            "WP_101752963.1",
            "WP_113287402.1",
            "WP_138888998.1",
            "WP_169144394.1",
            "WP_156261375.1",
            "WP_010325276.1",
            "WP_155194621.1",
            "WP_069690994.1",
            "WP_003808316.1",
            "MCB8876989.1",
            "MBK9573207.1",
            "WP_153217093.1",
            "WP_132142072.1",
            "WP_038203980.1",
            "MBV8503107.1",
            "WP_094070535.1",
            "WP_147846842.1",
            "WP_180735458.1",
            "WP_204415124.1",
            "NDJ56382.1",
            "MBI3897473.1",
            "WP_089289794.1",
            "WP_108838517.1",
            "WP_102107680.1",
            "WP_136497485.1",
            "WP_099556336.1",
            "WP_138660312.1",
            "WP_141020412.1",
            "WP_071059062.1",
            "TAM50380.1",
            "WP_056584516.1",
            "EDP65178.1",
            "WP_095594120.1",
            "WP_027519150.1",
            "WP_028207612.1",
            "WP_136959514.1",
            "WP_095423358.1",
            "WP_112158421.1",
            "MBK9083186.1",
            "WP_141459174.1",
            "WP_015929659.1",
            "WP_026397439.1",
            "WP_221960448.1",
            "QIE43474.1",
            "EHR70508.1",
            "MBL0147846.1",
            "WP_200683771.1",
            "MBS63986.1",
            "WP_141828981.1",
            "WP_157739022.1",
            "WP_226778936.1",
            "WP_057155886.1",
            "MBP7000312.1",
            "WP_224677631.1",
            "MBI1219508.1",
            "WP_155874773.1",
            "WP_053551948.1",
            "PZO68114.1",
            "WP_206930475.1",
            "WP_219846582.1",
            "WP_036741027.1",
            "WP_152244884.1",
            "WP_222138200.1",
            "WP_188517969.1",
            "WP_046862968.1",
            "WP_043319682.1",
            "WP_231876300.1",
            "WP_029080206.1",
            "WP_188011114.1",
            "WP_085629181.1",
            "WP_134496567.1",
            "WP_035058380.1",
            "WP_141834124.1",
            "WP_028105123.1",
            "WP_074632040.1",
            "NPU91354.1",
            "WP_090437623.1",
            "WP_098736043.1",
            "EAW42318.1",
            "WP_130409718.1",
            "WP_133734399.1",
            "WP_097459732.1",
            "MBK7353874.1",
            "WP_184038541.1",
            "WP_159978127.1",
            "WP_026375726.1",
            "WP_191943905.1",
            "WP_147935317.1",
            "WP_133879774.1",
            "TYC50437.1",
            "WP_078031678.1",
            "WP_130407239.1",
            "WP_218572367.1",
            "WP_150969308.1",
            "WP_094851434.1",
            "KQP35429.1",
            "MBN9028670.1",
            "WP_149148667.1",
            "MBL8363143.1",
            "WP_067754027.1",
            "WP_066411189.1",
            "WP_106853549.1",
            "NDR59037.1",
            "WP_042578741.1",
            "WP_114829099.1",
            "WP_094831940.1",
            "WP_066486251.1",
            "WP_102611391.1",
            "WP_132374471.1",
            "WP_081534117.1",
            "MBK7060503.1",
            "WP_168083788.1",
            "WP_202662117.1",
            "WP_035229617.1",
            "MBC7138436.1",
            "WP_180308421.1",
            "WP_212448336.1",
            "MCB9877476.1",
            "WP_108853003.1",
            "MBK8977489.1",
            "QCE35299.1",
            "WP_231099618.1",
            "WP_111655395.1",
            "WP_029066017.1",
            "WP_127048371.1",
            "WP_167782815.1",
            "WP_179672156.1",
            "WP_223879028.1",
            "WP_161912268.1",
            "WP_209370631.1",
            "WP_150060924.1",
            "WP_198661089.1",
            "WP_174198601.1",
            "WP_127905533.1",
            "WP_148715786.1",
            "WP_224989443.1",
            "WP_106471997.1",
            "WP_028310734.1",
            "MBN8872220.1",
            "WP_212465177.1",
            "WP_075945837.1",
            "MBX3604152.1",
            "WP_146543514.1",
            "QHQ36542.1",
            "WP_038022397.1",
            "WP_149363824.1",
            "WP_172199732.1",
            "MBV9734344.1",
            "WP_109920984.1",
            "WP_017347158.1",
            "WP_086058538.1",
            "WP_141509215.1",
            "WP_209947329.1",
            "WP_209767106.1",
            "WP_117331699.1",
            "WP_035817442.1",
            "WP_067752306.1",
            "WP_066013682.1",
            "WP_222602398.1",
            "MBK6850567.1",
            "KAF1009020.1",
            "WP_028286918.1",
            "UCF63197.1",
            "WP_103223953.1",
            "WP_216666125.1",
            "WP_184485582.1",
            "GGY16219.1",
            "CBK41695.1",
            "WP_093036476.1",
            "MBX3465630.1",
            "WP_206179061.1",
            "WP_217327976.1",
            "MBK8096571.1",
            "MBE7446416.1",
            "CAJ91809.1",
            "WP_132909916.1",
            "WP_013662790.1",
            "WP_165018213.1",
            "WP_106689326.1",
            "WP_166637732.1",
            "WP_109796919.1",
            "MBK6917408.1",
            "WP_207791548.1",
            "WP_179407931.1",
            "NPV05342.1",
            "WP_066709552.1",
            "AWT16761.1",
            "WP_152576254.1",
            "WP_027469731.1",
            "WP_169293088.1",
            "WP_184434879.1",
            "WP_104300575.1",
            "WP_108830498.1",
            "WP_145397966.1",
            "WP_092383217.1",
            "WP_149763099.1",
            "WP_077805701.1",
            "WP_121280958.1",
            "TIN91047.1",
            "WP_136417274.1",
            "WP_140636315.1",
            "WP_090178148.1",
            "WP_115004833.1",
            "WP_193569743.1",
            "WP_087511821.1",
            "MBN9077536.1",
            "WP_055976608.1",
            "STQ11214.1",
            "WP_180069288.1",
            "WP_011342589.1",
            "WP_014428780.1",
            "WP_089978616.1",
            "WP_100771041.1",
            "WP_024905564.1",
            "WP_026872200.1",
            "MBL8603494.1",
            "WP_204489478.1",
            "WP_185210206.1",
            "ATB37711.1",
            "AKQ65176.1",
            "MBK8232230.1",
            "WP_193348386.1",
            "CZW43222.1",
            "MBL9072889.1",
            "MBL8723421.1",
            "NLI82224.1",
            "WP_130599584.1",
            "WP_216126801.1",
            "WP_206244460.1",
            "WP_182322884.1",
            "WP_174209159.1",
            "HDU69520.1",
            "MBL9027149.1",
            "WP_150040252.1",
            "MBK6693771.1",
            "WP_194618993.1",
            "WP_172746496.1",
            "WP_160120388.1",
            "WP_216709416.1",
            "ODC03125.1",
            "WP_198264901.1",
            "MBS0346973.1",
            "MBB4011674.1",
            "OQA69812.1",
            "MBP6894999.1",
            "WP_229797405.1",
            "WP_025293567.1",
            "WP_198111521.1",
            "WP_199378940.1",
            "MBX3184479.1",
            "WP_209724676.1",
            "WP_076483746.1",
            "MBS3954837.1",
            "MSP26917.1",
            "WP_161808503.1",
            "WP_125219435.1",
            "WP_059761087.1",
            "WP_027146930.1",
            "NOZ53862.1",
            "WP_006081800.1",
            "BCG65725.1",
            "HEC16871.1",
            "PIE83132.1",
            "TVZ38909.1",
            "WP_067648186.1",
            "WP_205430654.1",
            "WP_174065307.1",
            "WP_109319341.1",
            "WP_077342404.1",
            "WP_046635784.1",
            "TQV80445.1",
            "WP_005002937.1",
            "WP_151634794.1",
            "WP_003816305.1",
            "WP_212535515.1",
            "MBK8456221.1",
            "NDW05825.1",
            "WP_140755825.1",
            "WP_048443409.1",
            "WP_146048471.1",
            "WP_209596608.1",
            "WP_031840400.1",
            "WP_056228727.1",
            "WP_184029478.1",
            "WP_132073197.1",
            "WP_209173356.1",
            "WP_158312469.1",
            "WP_212706314.1",
            "TDM08524.1",
            "OQY29381.1",
            "MBK8207946.1",
            "WP_014090200.1",
            "WP_119770983.1",
            "MCA0174802.1",
            "WP_176613568.1",
            "WP_036543680.1",
            "RWP87424.1",
            "WP_028865930.1",
            "WP_011217429.1",
            "WP_107348556.1",
            "WP_142597637.1",
            "WP_214343503.1",
            "MBV6388440.1",
            "WP_226415214.1",
            "WP_014778693.1",
            "WP_040306601.1",
            "WP_015366554.1",
            "WP_153357261.1",
            "VVB42467.1",
            "WP_007040984.1",
            "QVL49163.1",
            "WP_020394432.1",
            "WP_086931506.1",
            "WP_048322102.1",
            "WP_101106558.1",
            "WP_131905751.1",
            "WP_102676940.1",
            "PWV64790.1",
            "WP_026193619.1",
            "NQZ30553.1",
            "KHD09147.1",
            "WP_159696730.1",
            "WP_184329723.1",
            "TWB56717.1",
            "WP_055023386.1",
            "MAD75914.1",
            "WP_217430374.1",
            "CAA0094073.1",
            "WP_128441376.1",
            "WP_218224630.1",
            "WP_034430587.1",
            "WP_084303562.1",
            "WP_104356947.1",
            "WP_160355463.1",
            "WP_143486502.1",
            "WP_055460467.1",
            "TDE37496.1",
            "WP_160867288.1",
            "WP_113062432.1",
            "WP_193747544.1",
            "MBK8240565.1",
            "WP_052023281.1",
            "WP_161807402.1",
            "SPD75704.1",
            "ANM28750.1",
            "WP_096787841.1",
            "WP_232252395.1",
            "MBL9063812.1",
            "WP_091191494.1",
            "WP_107961409.1",
            "WP_111642400.1",
            "WP_007894507.1",
            "WP_005373573.1",
            "MBI3898991.1",
            "WP_128782534.1",
            "WP_226503939.1",
            "WP_187409874.1",
            "WP_087465511.1",
            "WP_216038988.1",
            "WP_132072992.1",
            "WP_149254260.1",
            "WP_219745790.1",
            "WP_167062610.1",
            "WP_092809935.1",
            "SMF29924.1",
            "WP_110169971.1",
            "WP_094984899.1",
            "PHS00520.1",
            "AJD45639.1",
            "MBK7542207.1",
            "WP_133315144.1",
            "WP_028693326.1",
            "WP_073275961.1",
            "MAZ89735.1",
            "WP_008221272.1",
            "WP_169562766.1",
            "WP_020408567.1",
            "WP_108094133.1",
            "WP_127971853.1",
            "TNC87187.1",
            "WP_071633323.1",
            "WP_192048662.1",
            "WP_115719859.1",
            "WP_099788498.1",
            "WP_106743526.1",
            "WP_131415424.1",
            "WP_183952873.1",
            "WP_125974671.1",
            "WP_093253232.1",
            "GAL04525.1",
            "MBI5069883.1",
            "WP_002724320.1",
            "WP_015350322.1",
            "MCB2181956.1",
            "HEL43270.1",
            "WP_146288001.1",
            "WP_215958192.1",
            "MBN1932237.1",
            "WP_175948242.1",
            "WP_192127461.1",
            "WP_114804904.1",
            "MBW1928454.1",
            "MBS0304386.1",
            "WP_195794412.1",
            "RVT84119.1",
            "WP_144299541.1",
            "WP_168041058.1",
            "WP_092370434.1",
            "WP_175225803.1",
            "WP_111402436.1",
            "MBV8605537.1",
            "WP_150495533.1",
            "WP_213957037.1",
            "WP_128902007.1",
            "WP_093389496.1",
            "WP_221193766.1",
            "WP_106515652.1",
            "WP_106164650.1",
            "WP_013525301.1",
            "KGT02856.1",
            "WP_111876181.1",
            "WP_035966652.1",
            "WP_012349050.1",
            "SFS03882.1",
            "MBS4036142.1",
            "QQS36596.1",
            "WP_078995364.1",
            "WP_035055128.1",
            "WP_127785287.1",
            "QYK42393.1",
            "MBX3516978.1",
            "WP_090313625.1",
            "WP_131310102.1",
            "WP_214556765.1",
            "WP_212037166.1",
            "WP_120504339.1",
            "WP_173121502.1",
            "WP_169508963.1",
            "VWX55998.1",
            "MCB2094745.1",
            "WP_192319218.1",
            "MAY87801.1",
            "WP_207139868.1",
            "GGY36754.1",
            "NHN93977.1",
            "WP_187793272.1",
            "WP_067064957.1",
            "WP_201812091.1",
            "WP_197020980.1",
            "WP_191125399.1",
            "WP_072776616.1",
            "WP_075358143.1",
            "WP_174969981.1",
            "WP_027262180.1",
            "WP_028294875.1",
            "WP_029524693.1",
            "WP_097460391.1",
            "WP_179401425.1",
            "WP_149675085.1",
            "WP_167228855.1",
            "WP_011456154.1",
            "WP_112173989.1",
            "WP_090897120.1",
            "WP_125929441.1",
            "WP_023488935.1",
            "MBL3703850.1",
            "WP_009806915.1",
            "WP_205968562.1",
            "WP_147150260.1",
            "WP_189575734.1",
            "WP_008229584.1",
            "WP_201082506.1",
            "ETF03235.1",
            "MBK6788087.1",
            "WP_090075028.1",
            "PWR01180.1",
            "WP_085750908.1",
            "WP_013741442.1",
            "RZS40122.1",
            "WP_034996125.1",
            "WP_074256172.1",
            "WP_108385423.1",
            "WP_090610284.1",
            "WP_004861891.1",
            "WP_132701265.1",
            "QRF55089.1",
            "WP_215980968.1",
            "MBC2714127.1",
            "WP_041971223.1",
            "RZB33557.1",
            "RIX42005.1",
            "WP_155310050.1",
            "WP_199608578.1",
            "MBL8736769.1",
            "WP_028321028.1",
            "WP_207445296.1",
            "WP_168061968.1",
            "WP_180546621.1",
            "WP_067032382.1",
            "WP_192053548.1",
            "WP_220361150.1",
            "WP_134489986.1",
            "WP_175147614.1",
            "WP_106691505.1",
            "WP_067556077.1",
            "CCK04631.1",
            "WP_188967185.1",
            "WP_074268798.1",
            "MBK9235433.1",
            "WP_185821489.1",
            "WP_041656028.1",
            "WP_086181389.1",
            "WP_137181639.1",
            "WP_140629012.1",
            "WP_091333093.1",
            "WP_075171601.1",
            "OYV45025.1",
            "ODU46689.1",
            "WP_113724064.1",
            "MBK6469208.1",
            "WP_225768841.1",
            "WP_073015349.1",
            "WP_158937456.1",
            "SAL33040.1",
            "WP_207847253.1",
            "WP_110528287.1",
            "WP_062135507.1",
            "WP_026034321.1",
            "WP_121632461.1",
            "WP_092787582.1",
            "WP_143791380.1",
            "WP_163641471.1",
            "WP_152016402.1",
            "WP_173805669.1",
            "WP_044962022.1",
            "MBI1172555.1",
            "WP_068631647.1",
            "WP_209008408.1",
            "WP_201675519.1",
            "MBW4024264.1",
            "WP_089391376.1",
            "WP_159349143.1",
            "MCB4805508.1",
            "WP_084090684.1",
            "WP_209103501.1",
            "WP_145347578.1",
            "WP_185798047.1",
            "WP_009815948.1",
            "WP_207478255.1",
            "WP_087128798.1",
            "WP_051356451.1",
            "WP_056085609.1",
            "WP_225737424.1",
            "WP_205312130.1",
            "WP_201822991.1",
            "RZL65883.1",
            "WP_150287397.1",
            "WP_226459553.1",
            "WP_107911514.1",
            "WP_077160594.1",
            "WP_183998266.1",
            "QEW19758.1",
            "WP_211868929.1",
            "WP_089995676.1",
            "WP_057293854.1",
            "WP_219997627.1",
            "MBI5276030.1",
            "WP_047410975.1",
            "QFT32448.1",
            "WP_164738458.1",
            "WP_164467251.1",
            "WP_134384392.1",
            "WP_181746892.1",
            "WP_147096681.1",
            "MBQ1542666.1",
            "WP_154386510.1",
            "WP_088824140.1",
            "QLH41620.1",
            "WP_163831896.1",
            "WP_064604002.1",
            "WP_122777706.1",
            "WP_188952282.1",
            "RYY77072.1",
            "WP_117190285.1",
            "WP_075188038.1",
            "WP_185230941.1",
            "WP_142932790.1",
            "TVR60241.1",
            "PKM46556.1",
            "WP_196137612.1",
            "WP_188566536.1",
            "WP_070049315.1",
            "WP_137395506.1",
            "WP_114279323.1",
            "WP_081565210.1",
            "WP_027900009.1",
            "WP_165120332.1",
            "WP_018693237.1",
            "MBA1147256.1",
            "WP_159819849.1",
            "WP_216065429.1",
            "WP_196435926.1",
            "WP_024672777.1",
            "WP_109678548.1",
            "NOT11219.1",
            "RUQ32214.1",
            "PID43915.1",
            "WP_064285974.1",
            "WP_115460351.1",
            "WP_161857181.1",
            "WP_182009172.1",
            "WP_173500697.1",
            "WP_101894507.1",
            "WP_062567664.1",
            "QLQ33560.1",
            "WP_123713030.1",
            "WP_116687874.1",
            "WP_012018661.1"
        ],
        "all_names": [
            "type VI secretion system baseplate subunit TssK",
            "type VI secretion system baseplate subunit TssK",
            "type VI secretion system baseplate subunit TssK",
            "type VI secretion system baseplate subunit TssK",
            "type VI secretion system baseplate subunit TssK",
            "type VI secretion system baseplate subunit TssK",
            "type VI secretion system baseplate subunit TssK",
            "type VI secretion system baseplate subunit TssK",
            "type VI secretion system baseplate subunit TssK",
            "type VI secretion system baseplate subunit TssK",
            "type VI secretion system baseplate subunit TssK",
            "type VI secretion system baseplate subunit TssK",
            "type VI secretion system protein",
            "type VI secretion system baseplate subunit TssK",
            "type VI secretion system baseplate subunit TssK",
            "type VI secretion system baseplate subunit TssK",
            "type VI secretion system baseplate subunit TssK",
            "type VI secretion system baseplate subunit TssK",
            "type VI secretion system baseplate subunit TssK",
            "type VI secretion system baseplate subunit TssK",
            "type VI secretion system baseplate subunit TssK",
            "type VI secretion system baseplate subunit TssK",
            "type VI secretion system baseplate subunit TssK",
            "type VI secretion system baseplate subunit TssK",
            "type VI secretion system baseplate subunit TssK",
            "type VI secretion system baseplate subunit TssK",
            "type VI secretion system baseplate subunit TssK",
            "type VI secretion system baseplate subunit TssK",
            "type VI secretion system baseplate subunit TssK",
            "type VI secretion system baseplate subunit TssK",
            "type VI secretion system baseplate subunit TssK",
            "type VI secretion system baseplate subunit TssK",
            "type VI secretion system baseplate subunit TssK",
            "type VI secretion system baseplate subunit TssK",
            "type VI secretion system baseplate subunit TssK",
            "type VI secretion system baseplate subunit TssK",
            "type VI secretion system baseplate subunit TssK",
            "type VI secretion system baseplate subunit TssK",
            "type VI secretion system baseplate subunit TssK",
            "type VI secretion system baseplate subunit TssK",
            "type VI secretion system baseplate subunit TssK",
            "type VI secretion system baseplate subunit TssK",
            "type VI secretion system baseplate subunit TssK",
            "type VI secretion system baseplate subunit TssK",
            "type VI secretion system baseplate subunit TssK",
            "type VI secretion system baseplate subunit TssK",
            "type VI secretion system baseplate subunit TssK",
            "type VI secretion system baseplate subunit TssK",
            "type VI secretion system baseplate subunit TssK",
            "type VI secretion system baseplate subunit TssK",
            "type VI secretion system baseplate subunit TssK",
            "type VI secretion system baseplate subunit TssK",
            "type VI secretion system baseplate subunit TssK",
            "type VI secretion system baseplate subunit TssK",
            "type VI secretion system baseplate subunit TssK",
            "type VI secretion system baseplate subunit TssK",
            "type VI secretion system baseplate subunit TssK",
            "type VI secretion system baseplate subunit TssK",
            "type VI secretion system baseplate subunit TssK",
            "type VI secretion system baseplate subunit TssK",
            "type VI secretion system baseplate subunit TssK",
            "type VI secretion system baseplate subunit TssK",
            "type VI secretion protein",
            "type VI secretion system baseplate subunit TssK",
            "type VI secretion system baseplate subunit TssK",
            "type VI secretion system baseplate subunit TssK",
            "type VI secretion system baseplate subunit TssK",
            "type VI secretion system baseplate subunit TssK",
            "type VI secretion system baseplate subunit TssK",
            "type VI secretion system baseplate subunit TssK",
            "type VI secretion protein",
            "type VI secretion protein",
            "type VI secretion system baseplate subunit TssK",
            "type VI secretion system baseplate subunit TssK",
            "type VI secretion system baseplate subunit TssK",
            "type VI secretion system baseplate subunit TssK",
            "type VI secretion system baseplate subunit TssK",
            "type VI secretion system baseplate subunit TssK",
            "type VI secretion system baseplate subunit TssK",
            "type VI secretion system baseplate subunit TssK",
            "type VI secretion system baseplate subunit TssK",
            "type VI secretion system baseplate subunit TssK",
            "type VI secretion system baseplate subunit TssK",
            "type VI secretion system baseplate subunit TssK",
            "type VI secretion system baseplate subunit TssK",
            "type VI secretion system baseplate subunit TssK",
            "type VI secretion system baseplate subunit TssK",
            "type VI secretion system baseplate subunit TssK",
            "type VI secretion system baseplate subunit TssK",
            "type VI secretion system baseplate subunit TssK",
            "type VI secretion system baseplate subunit TssK",
            "type VI secretion system baseplate subunit TssK",
            "type VI secretion protein",
            "type VI secretion system baseplate subunit TssK",
            "type VI secretion system baseplate subunit TssK",
            "type VI secretion system baseplate subunit TssK",
            "type VI secretion system baseplate subunit TssK",
            "type VI secretion system baseplate subunit TssK",
            "type VI secretion system baseplate subunit TssK",
            "type VI secretion system baseplate subunit TssK",
            "type VI secretion system baseplate subunit TssK",
            "type VI secretion system baseplate subunit TssK",
            "type VI secretion system baseplate subunit TssK",
            "type VI secretion system baseplate subunit TssK",
            "type VI secretion system baseplate subunit TssK",
            "type VI secretion system baseplate subunit TssK",
            "type VI secretion system-associated protein",
            "type VI secretion system baseplate subunit TssK",
            "type VI secretion system baseplate subunit TssK",
            "type VI secretion system baseplate subunit TssK",
            "type VI secretion system baseplate subunit TssK",
            "type VI secretion system baseplate subunit TssK",
            "type VI secretion system baseplate subunit TssK",
            "type VI secretion system baseplate subunit TssK",
            "type VI secretion system baseplate subunit TssK",
            "type VI secretion system baseplate subunit TssK",
            "type VI secretion system baseplate subunit TssK",
            "type VI secretion system baseplate subunit TssK",
            "type VI secretion system baseplate subunit TssK",
            "type VI secretion system protein ImpJ",
            "type VI secretion system baseplate subunit TssK",
            "type VI secretion system baseplate subunit TssK",
            "type VI secretion system baseplate subunit TssK",
            "type VI secretion system baseplate subunit TssK",
            "type VI secretion system baseplate subunit TssK",
            "type VI secretion system baseplate subunit TssK",
            "type VI secretion system baseplate subunit TssK",
            "type VI secretion system baseplate subunit TssK",
            "type VI secretion system baseplate subunit TssK",
            "type VI secretion system baseplate subunit TssK",
            "type VI secretion system baseplate subunit TssK",
            "type VI secretion system baseplate subunit TssK",
            "type VI secretion system baseplate subunit TssK",
            "type VI secretion system baseplate subunit TssK",
            "type VI secretion system baseplate subunit TssK",
            "type VI secretion system baseplate subunit TssK",
            "type VI secretion system baseplate subunit TssK",
            "type VI secretion system baseplate subunit TssK",
            "type VI secretion system baseplate subunit TssK",
            "type VI secretion system baseplate subunit TssK",
            "type VI secretion system baseplate subunit TssK",
            "type VI secretion system baseplate subunit TssK",
            "type VI secretion system baseplate subunit TssK",
            "type VI secretion system baseplate subunit TssK",
            "type VI secretion system baseplate subunit TssK",
            "type VI secretion system-associated protein",
            "conserved hypothetical protein",
            "type VI secretion system baseplate subunit TssK",
            "type VI secretion system baseplate subunit TssK",
            "type VI secretion system baseplate subunit TssK",
            "type VI secretion system baseplate subunit TssK",
            "type VI secretion system baseplate subunit TssK",
            "type VI secretion system baseplate subunit TssK",
            "type VI secretion system baseplate subunit TssK",
            "type VI secretion system baseplate subunit TssK",
            "type VI secretion system baseplate subunit TssK",
            "type VI secretion system baseplate subunit TssK",
            "type VI secretion protein",
            "type VI secretion system baseplate subunit TssK",
            "type VI secretion system baseplate subunit TssK",
            "type VI secretion system baseplate subunit TssK",
            "type VI secretion system baseplate subunit TssK",
            "type VI secretion system baseplate subunit TssK",
            "type VI secretion system baseplate subunit TssK",
            "type VI secretion system baseplate subunit TssK",
            "type VI secretion system baseplate subunit TssK",
            "type VI secretion system baseplate subunit TssK",
            "type VI secretion system baseplate subunit TssK",
            "type VI secretion system baseplate subunit TssK",
            "type VI secretion system baseplate subunit TssK",
            "type VI secretion system baseplate subunit TssK",
            "type VI secretion system baseplate subunit TssK",
            "type VI secretion system baseplate subunit TssK",
            "type VI secretion system baseplate subunit TssK",
            "type VI secretion system baseplate subunit TssK",
            "type VI secretion system baseplate subunit TssK",
            "hypothetical protein",
            "type VI secretion system baseplate subunit TssK",
            "type VI secretion system baseplate subunit TssK",
            "type VI secretion system baseplate subunit TssK",
            "type VI secretion system baseplate subunit TssK",
            "Bacterial protein of unknown function (DUF876) superfamily",
            "type VI secretion system baseplate subunit TssK",
            "type VI secretion system baseplate subunit TssK",
            "Type VI secretion protein",
            "type VI secretion system baseplate subunit TssK",
            "type VI secretion system baseplate subunit TssK",
            "type VI secretion system-associated protein",
            "type VI secretion system baseplate subunit TssK",
            "type VI secretion system baseplate subunit TssK",
            "type VI secretion system protein ImpJ",
            "type VI secretion system baseplate subunit TssK",
            "type VI secretion system baseplate subunit TssK",
            "type VI secretion system baseplate subunit TssK",
            "type VI secretion system baseplate subunit TssK",
            "type VI secretion system baseplate subunit TssK",
            "type VI secretion system baseplate subunit TssK",
            "type VI secretion system baseplate subunit TssK",
            "type VI secretion system baseplate subunit TssK",
            "type VI secretion system baseplate subunit TssK",
            "type VI secretion system baseplate subunit TssK",
            "type VI secretion protein%2C VC_A0114 family",
            "type VI secretion system protein ImpJ",
            "type VI secretion system baseplate subunit TssK",
            "type VI secretion system baseplate subunit TssK",
            "type VI secretion system baseplate subunit TssK",
            "type VI secretion system baseplate subunit TssK",
            "type VI secretion system baseplate subunit TssK",
            "type VI secretion system baseplate subunit TssK",
            "type VI secretion system baseplate subunit TssK",
            "type VI secretion system baseplate subunit TssK",
            "type VI secretion system baseplate subunit TssK",
            "type VI secretion system baseplate subunit TssK",
            "type VI secretion system baseplate subunit TssK",
            "type VI secretion system baseplate subunit TssK",
            "type VI secretion system baseplate subunit TssK",
            "type VI secretion system baseplate subunit TssK",
            "type VI secretion system baseplate subunit TssK",
            "type VI secretion system baseplate subunit TssK",
            "type VI secretion system baseplate subunit TssK",
            "type VI secretion system baseplate subunit TssK",
            "type VI secretion system baseplate subunit TssK",
            "type VI secretion system baseplate subunit TssK",
            "type VI secretion system baseplate subunit TssK",
            "type VI secretion system baseplate subunit TssK",
            "type VI secretion system baseplate subunit TssK",
            "type VI secretion system baseplate subunit TssK",
            "type VI secretion system baseplate subunit TssK",
            "type VI secretion system baseplate subunit TssK",
            "type VI secretion system baseplate subunit TssK",
            "type VI secretion system baseplate subunit TssK",
            "type VI secretion system baseplate subunit TssK",
            "type VI secretion system baseplate subunit TssK",
            "type VI secretion system baseplate subunit TssK",
            "type VI secretion system baseplate subunit TssK",
            "type VI secretion system baseplate subunit TssK",
            "type VI secretion system baseplate subunit TssK",
            "type VI secretion system baseplate subunit TssK",
            "type VI secretion system baseplate subunit TssK",
            "type VI secretion system baseplate subunit TssK",
            "type VI secretion system baseplate subunit TssK",
            "type VI secretion system baseplate subunit TssK",
            "type VI secretion system baseplate subunit TssK",
            "type VI secretion system baseplate subunit TssK",
            "type VI secretion system baseplate subunit TssK",
            "type VI secretion system baseplate subunit TssK",
            "type VI secretion system baseplate subunit TssK",
            "type VI secretion system baseplate subunit TssK",
            "type VI secretion system baseplate subunit TssK",
            "type VI secretion system baseplate subunit TssK",
            "type VI secretion system baseplate subunit TssK",
            "type VI secretion system baseplate subunit TssK",
            "type VI secretion system baseplate subunit TssK",
            "type VI secretion system baseplate subunit TssK",
            "type VI secretion system baseplate subunit TssK",
            "type VI secretion system baseplate subunit TssK",
            "type VI secretion system baseplate subunit TssK",
            "type VI secretion system baseplate subunit TssK",
            "type VI secretion system baseplate subunit TssK",
            "type VI secretion system baseplate subunit TssK",
            "type VI secretion system baseplate subunit TssK",
            "type VI secretion system baseplate subunit TssK",
            "type VI secretion system baseplate subunit TssK",
            "type VI secretion system baseplate subunit TssK",
            "type VI secretion system baseplate subunit TssK",
            "type VI secretion system baseplate subunit TssK",
            "type VI secretion system baseplate subunit TssK",
            "type VI secretion system baseplate subunit TssK",
            "type VI secretion system baseplate subunit TssK",
            "type VI secretion system baseplate subunit TssK",
            "type VI secretion system baseplate subunit TssK",
            "type VI secretion system baseplate subunit TssK",
            "type VI secretion system baseplate subunit TssK",
            "type VI secretion system baseplate subunit TssK",
            "hypothetical protein",
            "type VI secretion system baseplate subunit TssK",
            "type VI secretion system baseplate subunit TssK",
            "type VI secretion system baseplate subunit TssK",
            "type VI secretion system baseplate subunit TssK",
            "type VI secretion system baseplate subunit TssK",
            "type VI secretion system baseplate subunit TssK",
            "type VI secretion system baseplate subunit TssK",
            "type VI secretion system baseplate subunit TssK",
            "type VI secretion system baseplate subunit TssK",
            "type VI secretion system baseplate subunit TssK",
            "type VI secretion system baseplate subunit TssK",
            "type VI secretion system baseplate subunit TssK",
            "type VI secretion protein%2C VC_A0114 family",
            "type VI secretion system baseplate subunit TssK",
            "type VI secretion system baseplate subunit TssK",
            "type VI secretion system baseplate subunit TssK",
            "type VI secretion system baseplate subunit TssK",
            "type VI secretion system baseplate subunit TssK",
            "type VI secretion system baseplate subunit TssK",
            "type VI secretion system baseplate subunit TssK",
            "type VI secretion system baseplate subunit TssK",
            "type VI secretion system baseplate subunit TssK",
            "type VI secretion system baseplate subunit TssK",
            "type VI secretion system baseplate subunit TssK",
            "type VI secretion system baseplate subunit TssK",
            "type VI secretion system baseplate subunit TssK",
            "type VI secretion system baseplate subunit TssK",
            "type VI secretion system baseplate subunit TssK",
            "type VI secretion system baseplate subunit TssK",
            "type VI secretion system baseplate subunit TssK",
            "type VI secretion system baseplate subunit TssK",
            "type VI secretion system baseplate subunit TssK",
            "type VI secretion system baseplate subunit TssK",
            "type VI secretion system baseplate subunit TssK",
            "type VI secretion system baseplate subunit TssK",
            "type VI secretion system baseplate subunit TssK",
            "type VI secretion system baseplate subunit TssK",
            "type VI secretion system baseplate subunit TssK",
            "type VI secretion system baseplate subunit TssK",
            "type VI secretion system baseplate subunit TssK",
            "type VI secretion system baseplate subunit TssK",
            "type VI secretion system baseplate subunit TssK",
            "type VI secretion system baseplate subunit TssK",
            "type VI secretion system baseplate subunit TssK",
            "type VI secretion system baseplate subunit TssK",
            "type VI secretion system baseplate subunit TssK",
            "hypothetical protein",
            "type VI secretion system baseplate subunit TssK",
            "type VI secretion system baseplate subunit TssK",
            "type VI secretion system baseplate subunit TssK",
            "type VI secretion system baseplate subunit TssK",
            "type VI secretion system baseplate subunit TssK",
            "type VI secretion system baseplate subunit TssK",
            "type VI secretion system baseplate subunit TssK",
            "type VI secretion system baseplate subunit TssK",
            "type VI secretion system baseplate subunit TssK",
            "type VI secretion system baseplate subunit TssK",
            "type VI secretion system baseplate subunit TssK",
            "type VI secretion system baseplate subunit TssK",
            "type VI secretion system baseplate subunit TssK",
            "type VI secretion system baseplate subunit TssK",
            "type VI secretion system baseplate subunit TssK",
            "type VI secretion system baseplate subunit TssK",
            "type VI secretion protein",
            "type VI secretion system baseplate subunit TssK",
            "type VI secretion system baseplate subunit TssK",
            "type VI secretion system baseplate subunit TssK",
            "type VI secretion system baseplate subunit TssK",
            "type VI secretion system baseplate subunit TssK",
            "type VI secretion system baseplate subunit TssK",
            "type VI secretion system baseplate subunit TssK",
            "type VI secretion system baseplate subunit TssK",
            "type VI secretion system baseplate subunit TssK",
            "type VI secretion system baseplate subunit TssK",
            "type VI secretion system baseplate subunit TssK",
            "type VI secretion system baseplate subunit TssK",
            "type VI secretion system baseplate subunit TssK",
            "type VI secretion system baseplate subunit TssK",
            "type VI secretion system baseplate subunit TssK",
            "type VI secretion system baseplate subunit TssK",
            "type VI secretion system baseplate subunit TssK",
            "type VI secretion system baseplate subunit TssK",
            "type VI secretion system baseplate subunit TssK",
            "type VI secretion system baseplate subunit TssK",
            "type VI secretion system baseplate subunit TssK",
            "type VI secretion system baseplate subunit TssK",
            "type VI secretion system baseplate subunit TssK",
            "type VI secretion system baseplate subunit TssK",
            "type VI secretion system baseplate subunit TssK",
            "type VI secretion system baseplate subunit TssK",
            "type VI secretion system baseplate subunit TssK",
            "type VI secretion system baseplate subunit TssK",
            "type VI secretion system baseplate subunit TssK",
            "type VI secretion system baseplate subunit TssK",
            "type VI secretion system baseplate subunit TssK",
            "type VI secretion system baseplate subunit TssK",
            "type VI secretion system baseplate subunit TssK",
            "type VI secretion system baseplate subunit TssK",
            "type VI secretion system baseplate subunit TssK",
            "type VI secretion system baseplate subunit TssK",
            "type VI secretion system baseplate subunit TssK",
            "type VI secretion system baseplate subunit TssK",
            "type VI secretion system baseplate subunit TssK",
            "type VI secretion system baseplate subunit TssK",
            "type VI secretion system baseplate subunit TssK",
            "type VI secretion system baseplate subunit TssK",
            "type VI secretion system baseplate subunit TssK",
            "type VI secretion system baseplate subunit TssK",
            "type VI secretion system baseplate subunit TssK",
            "type VI secretion system baseplate subunit TssK",
            "type VI secretion system baseplate subunit TssK",
            "type VI secretion system baseplate subunit TssK",
            "type VI secretion system baseplate subunit TssK",
            "type VI secretion system baseplate subunit TssK",
            "type VI secretion system baseplate subunit TssK",
            "type VI secretion system baseplate subunit TssK",
            "type VI secretion system baseplate subunit TssK",
            "type VI secretion system baseplate subunit TssK",
            "type VI secretion system baseplate subunit TssK",
            "type VI secretion system baseplate subunit TssK",
            "type VI secretion system baseplate subunit TssK",
            "type VI secretion system baseplate subunit TssK",
            "type VI secretion system baseplate subunit TssK",
            "type VI secretion system baseplate subunit TssK",
            "type VI secretion system baseplate subunit TssK",
            "type VI secretion system baseplate subunit TssK",
            "type VI secretion system baseplate subunit TssK",
            "type VI secretion system baseplate subunit TssK",
            "hypothetical protein",
            "type VI secretion system baseplate subunit TssK",
            "type VI secretion system baseplate subunit TssK",
            "type VI secretion system baseplate subunit TssK",
            "type VI secretion system baseplate subunit TssK",
            "type VI secretion system baseplate subunit TssK",
            "type VI secretion system-associated protein",
            "conserved protein of unknown function%2C COG3522",
            "type VI secretion system baseplate subunit TssK",
            "type VI secretion system baseplate subunit TssK",
            "type VI secretion system baseplate subunit TssK",
            "type VI secretion system baseplate subunit TssK",
            "type VI secretion system baseplate subunit TssK",
            "type VI secretion system baseplate subunit TssK",
            "Bacterial protein of unknown function",
            "type VI secretion system baseplate subunit TssK",
            "type VI secretion system baseplate subunit TssK",
            "type VI secretion system baseplate subunit TssK",
            "type VI secretion system baseplate subunit TssK",
            "type VI secretion system baseplate subunit TssK",
            "type VI secretion system baseplate subunit TssK",
            "type VI secretion system baseplate subunit TssK",
            "type VI secretion system baseplate subunit TssK",
            "type VI secretion system baseplate subunit TssK",
            "type VI secretion system baseplate subunit TssK",
            "type VI secretion system baseplate subunit TssK",
            "type VI secretion system baseplate subunit TssK",
            "type VI secretion system baseplate subunit TssK",
            "type VI secretion system baseplate subunit TssK",
            "type VI secretion system baseplate subunit TssK",
            "type VI secretion system baseplate subunit TssK",
            "type VI secretion system baseplate subunit TssK",
            "type VI secretion system baseplate subunit TssK",
            "type VI secretion system baseplate subunit TssK",
            "type VI secretion system baseplate subunit TssK",
            "type VI secretion system baseplate subunit TssK",
            "type VI secretion system baseplate subunit TssK",
            "type VI secretion system baseplate subunit TssK",
            "type VI secretion system baseplate subunit TssK",
            "type VI secretion system baseplate subunit TssK",
            "type VI secretion system baseplate subunit TssK",
            "type VI secretion system baseplate subunit TssK",
            "type VI secretion system baseplate subunit TssK",
            "type VI secretion system baseplate subunit TssK",
            "type VI secretion system baseplate subunit TssK",
            "type VI secretion system baseplate subunit TssK",
            "type VI secretion system baseplate subunit TssK",
            "type VI secretion system protein ImpJ",
            "type VI secretion system baseplate subunit TssK",
            "type VI secretion system baseplate subunit TssK",
            "type VI secretion system baseplate subunit TssK",
            "type VI secretion system baseplate subunit TssK",
            "type VI secretion system baseplate subunit TssK",
            "type VI secretion system baseplate subunit TssK",
            "type VI secretion system baseplate subunit TssK",
            "type VI secretion system baseplate subunit TssK",
            "type VI secretion system baseplate subunit TssK",
            "type VI secretion system baseplate subunit TssK",
            "protein ImpJ/VasE",
            "hypothetical protein",
            "type VI secretion system baseplate subunit TssK",
            "type VI secretion system baseplate subunit TssK",
            "type VI secretion system protein ImpJ",
            "type VI secretion system baseplate subunit TssK",
            "type VI secretion system baseplate subunit TssK",
            "type VI secretion system baseplate subunit TssK",
            "type VI secretion system baseplate subunit TssK",
            "type VI secretion system baseplate subunit TssK",
            "type VI secretion system baseplate subunit TssK",
            "type VI secretion system baseplate subunit TssK",
            "type VI secretion system baseplate subunit TssK",
            "type VI secretion system baseplate subunit TssK",
            "type VI secretion system baseplate subunit TssK",
            "type VI secretion system baseplate subunit TssK",
            "type VI secretion system baseplate subunit TssK",
            "type VI secretion system baseplate subunit TssK",
            "type VI secretion system baseplate subunit TssK",
            "type VI secretion system baseplate subunit TssK",
            "type VI secretion system baseplate subunit TssK",
            "type VI secretion system-associated protein",
            "type VI secretion system baseplate subunit TssK",
            "type VI secretion system baseplate subunit TssK",
            "type VI secretion system protein ImpJ",
            "hypothetical protein",
            "type VI secretion system baseplate subunit TssK",
            "type VI secretion system baseplate subunit TssK",
            "type VI secretion system baseplate subunit TssK",
            "type VI secretion system baseplate subunit TssK",
            "type VI secretion system baseplate subunit TssK",
            "type VI secretion system baseplate subunit TssK",
            "type VI secretion system baseplate subunit TssK",
            "type VI secretion system baseplate subunit TssK",
            "type VI secretion system baseplate subunit TssK",
            "type VI secretion system baseplate subunit TssK",
            "type VI secretion system baseplate subunit TssK",
            "type VI secretion system baseplate subunit TssK",
            "type VI secretion system baseplate subunit TssK",
            "type VI secretion system baseplate subunit TssK",
            "type VI secretion system baseplate subunit TssK",
            "type VI secretion system baseplate subunit TssK",
            "type VI secretion system protein ImpJ",
            "type VI secretion system baseplate subunit TssK",
            "type VI secretion system baseplate subunit TssK",
            "type VI secretion system protein ImpJ",
            "type VI secretion system baseplate subunit TssK",
            "type VI secretion system baseplate subunit TssK",
            "type VI secretion system baseplate subunit TssK",
            "type VI secretion system baseplate subunit TssK",
            "type VI secretion system baseplate subunit TssK",
            "type VI secretion system baseplate subunit TssK",
            "type VI secretion system baseplate subunit TssK",
            "type VI secretion system baseplate subunit TssK",
            "type VI secretion system baseplate subunit TssK",
            "type VI secretion system baseplate subunit TssK",
            "type VI secretion system baseplate subunit TssK",
            "type VI secretion system baseplate subunit TssK",
            "type VI secretion system baseplate subunit TssK",
            "type VI secretion system baseplate subunit TssK",
            "type VI secretion system baseplate subunit TssK",
            "type VI secretion system baseplate subunit TssK",
            "type VI secretion system baseplate subunit TssK",
            "type VI secretion system baseplate subunit TssK",
            "type VI secretion system baseplate subunit TssK",
            "type VI secretion system baseplate subunit TssK",
            "type VI secretion system baseplate subunit TssK",
            "type VI secretion system baseplate subunit TssK",
            "type VI secretion system baseplate subunit TssK",
            "type VI secretion system baseplate subunit TssK",
            "type VI secretion system baseplate subunit TssK",
            "type VI secretion system-associated protein",
            "type VI secretion system baseplate subunit TssK",
            "type VI secretion system baseplate subunit TssK",
            "type VI secretion system baseplate subunit TssK",
            "type VI secretion system baseplate subunit TssK",
            "type VI secretion system baseplate subunit TssK",
            "type VI secretion system baseplate subunit TssK",
            "type VI secretion system baseplate subunit TssK",
            "type VI secretion system baseplate subunit TssK",
            "type VI secretion system baseplate subunit TssK",
            "type VI secretion system baseplate subunit TssK",
            "type VI secretion system baseplate subunit TssK",
            "type VI secretion system baseplate subunit TssK",
            "hypothetical protein",
            "type VI secretion system baseplate subunit TssK",
            "type VI secretion system baseplate subunit TssK",
            "type VI secretion system baseplate subunit TssK",
            "type VI secretion system baseplate subunit TssK",
            "type VI secretion system baseplate subunit TssK",
            "Type VI secretion protein",
            "type VI secretion system baseplate subunit TssK",
            "type VI secretion system baseplate subunit TssK",
            "type VI secretion system baseplate subunit TssK",
            "type VI secretion system baseplate subunit TssK",
            "type VI secretion system baseplate subunit TssK",
            "type VI secretion system baseplate subunit TssK",
            "type VI secretion system baseplate subunit TssK",
            "type VI secretion system baseplate subunit TssK",
            "type VI secretion system protein ImpJ",
            "type VI secretion system baseplate subunit TssK",
            "type VI secretion system baseplate subunit TssK",
            "hypothetical protein",
            "type VI secretion system baseplate subunit TssK",
            "type VI secretion system baseplate subunit TssK",
            "type VI secretion system protein ImpJ",
            "type VI secretion system baseplate subunit TssK",
            "type VI secretion system baseplate subunit TssK",
            "type VI secretion system baseplate subunit TssK",
            "Uncharacterised protein",
            "type VI secretion system baseplate subunit TssK",
            "type VI secretion system baseplate subunit TssK",
            "type VI secretion system baseplate subunit TssK",
            "type VI secretion system baseplate subunit TssK",
            "type VI secretion system baseplate subunit TssK",
            "type VI secretion system baseplate subunit TssK",
            "type VI secretion system baseplate subunit TssK",
            "type VI secretion system baseplate subunit TssK",
            "type VI secretion system baseplate subunit TssK",
            "type VI secretion system baseplate subunit TssK",
            "type VI secretion system baseplate subunit TssK",
            "type VI secretion system baseplate subunit TssK",
            "type VI secretion system baseplate subunit TssK",
            "type VI secretion system baseplate subunit TssK",
            "type VI secretion system baseplate subunit TssK",
            "Type VI secretion protein%2C VC_A0114 family",
            "hypothetical protein",
            "type VI secretion system baseplate subunit TssK",
            "type VI secretion system baseplate subunit TssK",
            "type VI secretion system baseplate subunit TssK",
            "type VI secretion system baseplate subunit TssK",
            "type VI secretion system baseplate subunit TssK",
            "type VI secretion system baseplate subunit TssK",
            "type VI secretion system baseplate subunit TssK",
            "type VI secretion system baseplate subunit TssK",
            "type VI secretion system baseplate subunit TssK",
            "type VI secretion system baseplate subunit TssK",
            "type VI secretion system baseplate subunit TssK",
            "type VI secretion system baseplate subunit TssK",
            "type VI secretion system baseplate subunit TssK",
            "type VI secretion system baseplate subunit TssK",
            "type VI secretion system baseplate subunit TssK",
            "type VI secretion system baseplate subunit TssK",
            "type VI secretion system baseplate subunit TssK",
            "type VI secretion system baseplate subunit TssK",
            "type VI secretion system baseplate subunit TssK",
            "type VI secretion system protein ImpJ",
            "type VI secretion system baseplate subunit TssK",
            "type VI secretion system baseplate subunit TssK",
            "type VI secretion system baseplate subunit TssK",
            "type VI secretion system-associated protein",
            "type VI secretion system baseplate subunit TssK",
            "type VI secretion system baseplate subunit TssK",
            "type VI secretion system baseplate subunit TssK",
            "type VI secretion system baseplate subunit TssK",
            "type VI secretion system baseplate subunit TssK",
            "type VI secretion system baseplate subunit TssK",
            "type VI secretion system baseplate subunit TssK",
            "type VI secretion system baseplate subunit TssK",
            "type VI secretion system baseplate subunit TssK",
            "type VI secretion system baseplate subunit TssK",
            "type VI secretion system baseplate subunit TssK",
            "type VI secretion system baseplate subunit TssK",
            "type VI secretion system baseplate subunit TssK",
            "type VI secretion system baseplate subunit TssK",
            "type VI secretion system baseplate subunit TssK",
            "type VI secretion system baseplate subunit TssK",
            "type VI secretion system baseplate subunit TssK",
            "type VI secretion system baseplate subunit TssK",
            "type VI secretion system baseplate subunit TssK",
            "type VI secretion system baseplate subunit TssK",
            "uncharacterized protein ImpJ/VasE",
            "type VI secretion system baseplate subunit TssK",
            "type VI secretion system baseplate subunit TssK",
            "type VI secretion system baseplate subunit TssK",
            "type VI secretion system baseplate subunit TssK",
            "type VI secretion system baseplate subunit TssK",
            "type VI secretion system baseplate subunit TssK",
            "type VI secretion system baseplate subunit TssK",
            "type VI secretion system baseplate subunit TssK",
            "type VI secretion system baseplate subunit TssK",
            "type VI secretion system baseplate subunit TssK",
            "type VI secretion system baseplate subunit TssK",
            "type VI secretion system baseplate subunit TssK",
            "type VI secretion system baseplate subunit TssK",
            "type VI secretion system baseplate subunit TssK",
            "type VI secretion system baseplate subunit TssK",
            "type VI secretion system baseplate subunit TssK",
            "type VI secretion system baseplate subunit TssK",
            "type VI secretion system baseplate subunit TssK",
            "type VI secretion system baseplate subunit TssK",
            "type VI secretion system baseplate subunit TssK",
            "type VI secretion system baseplate subunit TssK",
            "type VI secretion system baseplate subunit TssK",
            "type VI secretion system baseplate subunit TssK",
            "type VI secretion system baseplate subunit TssK",
            "type VI secretion system baseplate subunit TssK",
            "type VI secretion system baseplate subunit TssK",
            "type VI secretion system baseplate subunit TssK",
            "type VI secretion system baseplate subunit TssK",
            "type VI secretion system baseplate subunit TssK",
            "hypothetical protein",
            "type VI secretion system baseplate subunit TssK",
            "type VI secretion system baseplate subunit TssK",
            "type VI secretion system baseplate subunit TssK",
            "type VI secretion system protein ImpJ",
            "type VI secretion system baseplate subunit TssK",
            "type VI secretion system baseplate subunit TssK",
            "type VI secretion system baseplate subunit TssK",
            "type VI secretion system baseplate subunit TssK",
            "type VI secretion system baseplate subunit TssK",
            "type VI secretion system baseplate subunit TssK",
            "type VI secretion system baseplate subunit TssK",
            "type VI secretion system baseplate subunit TssK",
            "type VI secretion system baseplate subunit TssK",
            "type VI secretion system baseplate subunit TssK",
            "type VI secretion system baseplate subunit TssK",
            "type VI secretion system baseplate subunit TssK",
            "type VI secretion system baseplate subunit TssK",
            "type VI secretion system baseplate subunit TssK",
            "Type VI secretion system baseplate subunit TssK",
            "type VI secretion system baseplate subunit TssK",
            "type VI secretion system baseplate subunit TssK",
            "type VI secretion system baseplate subunit TssK",
            "type VI secretion system baseplate subunit TssK",
            "type VI secretion system-associated protein",
            "type VI secretion system baseplate subunit TssK",
            "type VI secretion system baseplate subunit TssK",
            "type VI secretion system baseplate subunit TssK",
            "type VI secretion system baseplate subunit TssK",
            "type VI secretion system baseplate subunit TssK",
            "type VI secretion system baseplate subunit TssK",
            "type VI secretion system baseplate subunit TssK",
            "type VI secretion system baseplate subunit TssK",
            "type VI secretion system baseplate subunit TssK",
            "type VI secretion system baseplate subunit TssK",
            "type VI secretion system baseplate subunit TssK",
            "type VI secretion system baseplate subunit TssK",
            "type VI secretion system baseplate subunit TssK",
            "type VI secretion system baseplate subunit TssK",
            "type VI secretion system baseplate subunit TssK",
            "type VI secretion system baseplate subunit TssK",
            "type VI secretion system baseplate subunit TssK",
            "type VI secretion system baseplate subunit TssK",
            "type VI secretion system baseplate subunit TssK",
            "type VI secretion system baseplate subunit TssK",
            "type VI secretion system baseplate subunit TssK",
            "type VI secretion system baseplate subunit TssK",
            "type VI secretion system baseplate subunit TssK",
            "type VI secretion system baseplate subunit TssK",
            "type VI secretion system baseplate subunit TssK",
            "type VI secretion system baseplate subunit TssK",
            "type VI secretion system baseplate subunit TssK",
            "type VI secretion system baseplate subunit TssK",
            "hypothetical protein",
            "type VI secretion system baseplate subunit TssK",
            "type VI secretion system baseplate subunit TssK",
            "type VI secretion system baseplate subunit TssK",
            "type VI secretion system baseplate subunit TssK",
            "type VI secretion system baseplate subunit TssK",
            "type VI secretion system protein ImpJ",
            "type VI secretion system baseplate subunit TssK",
            "type VI secretion system baseplate subunit TssK",
            "type VI secretion system baseplate subunit TssK",
            "type VI secretion system baseplate subunit TssK",
            "type VI secretion system baseplate subunit TssK",
            "type VI secretion system baseplate subunit TssK",
            "type VI secretion system baseplate subunit TssK",
            "type VI secretion system baseplate subunit TssK",
            "type VI secretion system baseplate subunit TssK",
            "type VI secretion system baseplate subunit TssK",
            "type VI secretion system protein ImpJ",
            "type VI secretion system baseplate subunit TssK",
            "type VI secretion system baseplate subunit TssK",
            "type VI secretion system baseplate subunit TssK",
            "type VI secretion system baseplate subunit TssK",
            "type VI secretion system baseplate subunit TssK",
            "type VI secretion system baseplate subunit TssK",
            "type VI secretion system baseplate subunit TssK",
            "type VI secretion system baseplate subunit TssK",
            "type VI secretion system baseplate subunit TssK",
            "type VI secretion system baseplate subunit TssK",
            "type VI secretion system baseplate subunit TssK",
            "type VI secretion system baseplate subunit TssK",
            "type VI secretion system baseplate subunit TssK",
            "type VI secretion system baseplate subunit TssK",
            "type VI secretion system baseplate subunit TssK",
            "Uncharacterized protein ImpJ/VasE",
            "type VI secretion system baseplate subunit TssK",
            "type VI secretion system baseplate subunit TssK",
            "type VI secretion system baseplate subunit TssK",
            "type VI secretion system baseplate subunit TssK",
            "type VI secretion system baseplate subunit TssK",
            "type VI secretion system baseplate subunit TssK",
            "type VI secretion system baseplate subunit TssK",
            "type VI secretion system baseplate subunit TssK",
            "type VI secretion system baseplate subunit TssK",
            "type VI secretion system baseplate subunit TssK",
            "type VI secretion system-associated protein",
            "type VI secretion system-associated protein",
            "type VI secretion system baseplate subunit TssK",
            "type VI secretion system baseplate subunit TssK",
            "type VI secretion system baseplate subunit TssK",
            "type VI secretion system baseplate subunit TssK",
            "type VI secretion system baseplate subunit TssK",
            "type VI secretion protein",
            "type VI secretion system baseplate subunit TssK",
            "type VI secretion system baseplate subunit TssK",
            "type VI secretion system baseplate subunit TssK",
            "type VI secretion system baseplate subunit TssK",
            "type VI secretion system baseplate subunit TssK",
            "type VI secretion system baseplate subunit TssK",
            "type VI secretion system baseplate subunit TssK",
            "type VI secretion system baseplate subunit TssK",
            "type VI secretion system baseplate subunit TssK",
            "type VI secretion system baseplate subunit TssK",
            "type VI secretion system baseplate subunit TssK",
            "type VI secretion system baseplate subunit TssK",
            "type VI secretion system baseplate subunit TssK",
            "type VI secretion system baseplate subunit TssK",
            "type VI secretion system baseplate subunit TssK",
            "type VI secretion system baseplate subunit TssK",
            "type VI secretion system baseplate subunit TssK",
            "type VI secretion system baseplate subunit TssK",
            "type VI secretion system baseplate subunit TssK",
            "type VI secretion system baseplate subunit TssK",
            "type VI secretion system baseplate subunit TssK",
            "type VI secretion system baseplate subunit TssK",
            "type VI secretion system baseplate subunit TssK",
            "type VI secretion system baseplate subunit TssK",
            "type VI secretion system baseplate subunit TssK",
            "type VI secretion system baseplate subunit TssK",
            "type VI secretion system baseplate subunit TssK",
            "type VI secretion system baseplate subunit TssK",
            "type VI secretion system baseplate subunit TssK",
            "type VI secretion system baseplate subunit TssK",
            "type VI secretion system baseplate subunit TssK",
            "type VI secretion system baseplate subunit TssK",
            "type VI secretion system baseplate subunit TssK",
            "type VI secretion system baseplate subunit TssK",
            "type VI secretion system baseplate subunit TssK",
            "type VI secretion system baseplate subunit TssK",
            "type VI secretion system baseplate subunit TssK",
            "type VI secretion protein%2C family",
            "type VI secretion system baseplate subunit TssK",
            "type VI secretion system baseplate subunit TssK",
            "type VI secretion system baseplate subunit TssK",
            "type VI secretion system baseplate subunit TssK",
            "type VI secretion system baseplate subunit TssK",
            "type VI secretion system baseplate subunit TssK",
            "hypothetical protein",
            "type VI secretion system baseplate subunit TssK",
            "type VI secretion system baseplate subunit TssK",
            "type VI secretion system baseplate subunit TssK",
            "type VI secretion system baseplate subunit TssK",
            "type VI secretion system baseplate subunit TssK",
            "type VI secretion system baseplate subunit TssK",
            "type VI secretion system baseplate subunit TssK",
            "type VI secretion system baseplate subunit TssK",
            "type VI secretion system baseplate subunit TssK",
            "type VI secretion system baseplate subunit TssK",
            "type VI secretion system baseplate subunit TssK",
            "type VI secretion system baseplate subunit TssK",
            "type VI secretion system baseplate subunit TssK",
            "type VI secretion system baseplate subunit TssK",
            "type VI secretion system baseplate subunit TssK",
            "type VI secretion system baseplate subunit TssK",
            "type VI secretion system baseplate subunit TssK",
            "type VI secretion system baseplate subunit TssK",
            "type VI secretion system baseplate subunit TssK",
            "type VI secretion system baseplate subunit TssK",
            "type VI secretion system baseplate subunit TssK",
            "type VI secretion system baseplate subunit TssK",
            "type VI secretion system baseplate subunit TssK",
            "type VI secretion system baseplate subunit TssK",
            "type VI secretion system baseplate subunit TssK",
            "type VI secretion system baseplate subunit TssK",
            "type VI secretion system baseplate subunit TssK",
            "type VI secretion system baseplate subunit TssK",
            "type VI secretion system baseplate subunit TssK",
            "type VI secretion system baseplate subunit TssK",
            "type VI secretion system baseplate subunit TssK",
            "type VI secretion system baseplate subunit TssK",
            "type VI secretion system baseplate subunit TssK",
            "type VI secretion system baseplate subunit TssK",
            "type VI secretion system baseplate subunit TssK",
            "type VI secretion system baseplate subunit TssK",
            "type VI secretion system baseplate subunit TssK",
            "type VI secretion system baseplate subunit TssK",
            "type VI secretion system baseplate subunit TssK",
            "type VI secretion system baseplate subunit TssK",
            "type VI secretion system baseplate subunit TssK",
            "type VI secretion system baseplate subunit TssK",
            "type VI secretion system baseplate subunit TssK",
            "type VI secretion system baseplate subunit TssK",
            "type VI secretion system baseplate subunit TssK",
            "type VI secretion system baseplate subunit TssK",
            "type VI secretion system baseplate subunit TssK",
            "type VI secretion system baseplate subunit TssK",
            "type VI secretion system baseplate subunit TssK"
        ],
        "function": {
            "TM_topology": "",
            "GO_terms": [],
            "Keywords": [
                "Plasmid",
                "Coiled coil"
            ],
            "Function_description": ""
        },
        "structure": "https://swissmodel.expasy.org/repository/uniprot/TSSK1_PSEAE",
        "uniprot_code": "TSSK1_PSEAE",
        "model_state": "Model exists"
    },
    "2040": {
        "name": "type VI secretion system lipoprotein TssJ",
        "members": [
            "WP_088417276.1",
            "WP_077263029.1",
            "WP_105103305.1",
            "MBI2379790.1",
            "WP_160154755.1",
            "WP_044834634.1",
            "WP_045399867.1",
            "WP_153341934.1",
            "MBA83174.1",
            "WP_152802966.1",
            "WP_212344439.1",
            "WP_165908600.1",
            "WP_092795105.1",
            "MBL8316490.1",
            "WP_151032662.1",
            "MCB9959643.1",
            "WP_056177930.1",
            "WP_199461199.1",
            "WP_180283377.1",
            "WP_120456680.1",
            "WP_101754502.1",
            "WP_047993631.1",
            "MBK8480736.1",
            "WP_091911918.1",
            "MBL1212170.1",
            "WP_149284532.1",
            "WP_012272403.1",
            "WP_045183953.1",
            "WP_114294705.1",
            "WP_230406223.1",
            "WP_222484814.1",
            "WP_187724677.1",
            "WP_221250495.1",
            "WP_164850341.1",
            "WP_005032967.1",
            "WP_149141249.1",
            "WP_171294695.1",
            "WP_127555893.1",
            "GDY14342.1",
            "WP_175469597.1",
            "WP_142811852.1",
            "WP_095508947.1",
            "WP_008044203.1",
            "WP_052830146.1",
            "SOQ04538.1",
            "AHW14499.1",
            "WP_109937038.1",
            "WP_176572315.1",
            "MBN2194436.1",
            "WP_051524105.1",
            "WP_202306844.1",
            "WP_159877037.1",
            "WP_083968104.1",
            "WP_168472787.1",
            "WP_164517386.1",
            "WP_177411014.1",
            "WP_136918030.1",
            "WP_223467833.1",
            "WP_162950286.1",
            "MBI4565367.1",
            "KEZ75172.1",
            "WP_119738451.1",
            "MBK9974820.1",
            "WP_140620055.1",
            "WP_145649066.1",
            "WP_140498291.1",
            "WP_053235921.1",
            "WP_158080710.1",
            "WP_116387880.1",
            "WP_210528252.1",
            "WP_096040868.1",
            "WP_114347373.1",
            "WP_158380826.1",
            "WP_109565272.1",
            "MBI5590662.1",
            "SDE09514.1",
            "WP_197740489.1",
            "WP_189046674.1",
            "WP_044837504.1",
            "MBQ1782756.1",
            "WP_208230552.1",
            "WP_051234629.1",
            "WP_108106857.1",
            "WP_211282913.1",
            "WP_189044352.1",
            "WP_203168834.1",
            "WP_199476465.1",
            "WP_102794736.1",
            "WP_096086446.1",
            "WP_157577541.1",
            "WP_157678527.1",
            "PUA26842.1",
            "WP_150089960.1",
            "WP_232053772.1",
            "WP_157520501.1",
            "WP_120345951.1",
            "WP_186507215.1",
            "WP_142887777.1",
            "WP_226665413.1",
            "EGQ7901846.1",
            "AMX03986.1",
            "WP_227718101.1",
            "WP_091339674.1",
            "WP_153166698.1",
            "MBK7663148.1",
            "MBV34984.1",
            "WP_097089126.1",
            "WP_172962239.1",
            "WP_144055316.1",
            "WP_183458920.1",
            "WP_069299196.1",
            "NP_248770.1",
            "WP_049209066.1",
            "WP_025404121.1",
            "ABC34811.1",
            "WP_092858244.1",
            "MBK9136429.1",
            "WP_024504481.1",
            "MBX3574309.1",
            "WP_016446983.1",
            "WP_047880314.1",
            "WP_158927910.1",
            "WP_157135296.1",
            "MBK7648455.1",
            "MBK8209077.1",
            "WP_174134915.1",
            "WP_150436212.1",
            "MBI5924523.1",
            "WP_162844389.1",
            "WP_159688358.1",
            "UDL04798.1",
            "WP_116008747.1",
            "WP_157825490.1",
            "WP_091017959.1",
            "WP_100224131.1",
            "WP_169144393.1",
            "WP_156261376.1",
            "WP_010325275.1",
            "WP_003808314.1",
            "WP_180735457.1",
            "NDJ56383.1",
            "MBI3897472.1",
            "WP_168225020.1",
            "WP_023953190.1",
            "TAM50643.1",
            "EDP65177.1",
            "WP_112158420.1",
            "SUB17249.1",
            "MBS63987.1",
            "WP_141830880.1",
            "WP_094073352.1",
            "WP_057155885.1",
            "MBP7000311.1",
            "WP_224677632.1",
            "WP_202329619.1",
            "WP_229424963.1",
            "WP_155874774.1",
            "WP_053551949.1",
            "WP_105011273.1",
            "WP_152244882.1",
            "WP_097581222.1",
            "WP_231491892.1",
            "WP_061290232.1",
            "WP_188011113.1",
            "WP_211251758.1",
            "WP_035375457.1",
            "WP_074632041.1",
            "NPU91353.1",
            "WP_170860376.1",
            "EAW42320.1",
            "WP_133734400.1",
            "WP_158227126.1",
            "MBK7353873.1",
            "WP_026375727.1",
            "WP_133879775.1",
            "WP_152220275.1",
            "WP_094851433.1",
            "WP_149148668.1",
            "WP_082985318.1",
            "WP_066411186.1",
            "WP_042578742.1",
            "WP_114829100.1",
            "WP_094826126.1",
            "WP_066486254.1",
            "WP_102611392.1",
            "WP_168083789.1",
            "WP_052041304.1",
            "WP_180308420.1",
            "MCB9877475.1",
            "WP_108853005.1",
            "MBK8977488.1",
            "WP_155735688.1",
            "WP_162925619.1",
            "WP_167782816.1",
            "WP_144278899.1",
            "WP_209370630.1",
            "WP_150060923.1",
            "WP_174198602.1",
            "WP_148715787.1",
            "MBN8872221.1",
            "NYH17213.1",
            "WP_038022395.1",
            "WP_172199712.1",
            "MBV9734343.1",
            "WP_017347157.1",
            "WP_086058537.1",
            "WP_209947327.1",
            "WP_117331698.1",
            "WP_074046788.1",
            "WP_222602399.1",
            "MBK6850566.1",
            "UCF63196.1",
            "WP_013235970.1",
            "CBK41694.1",
            "WP_093036473.1",
            "MBX3465629.1",
            "WP_206179060.1",
            "WP_217327975.1",
            "MBK8096572.1",
            "MBE7446415.1",
            "CAJ91808.1",
            "WP_013662791.1",
            "WP_165018211.1",
            "WP_133505158.1",
            "MBK6917402.1",
            "NPV05343.1",
            "WP_027469732.1",
            "WP_169293087.1",
            "WP_184434875.1",
            "WP_104300573.1",
            "WP_092383215.1",
            "WP_149763098.1",
            "WP_121280959.1",
            "TIN91046.1",
            "WP_136417273.1",
            "WP_140636313.1",
            "MBN9077535.1",
            "WP_055976604.1",
            "STQ11213.1",
            "WP_011342588.1",
            "WP_014428779.1",
            "WP_027509561.1",
            "WP_024905563.1",
            "WP_051248995.1",
            "MBL8603493.1",
            "WP_204489480.1",
            "ATB37712.1",
            "AKQ65177.1",
            "MBK8232229.1",
            "WP_227027222.1",
            "CZW43263.1",
            "MBL9072890.1",
            "MBL8723422.1",
            "NLI82225.1",
            "WP_130599586.1",
            "WP_216126804.1",
            "WP_182322886.1",
            "HDU69519.1",
            "MBL9027148.1",
            "WP_181919660.1",
            "MBK6693772.1",
            "WP_105437014.1",
            "ODC05223.1",
            "MBS0346974.1",
            "MBB4011675.1",
            "OQA69813.1",
            "MBP6895000.1",
            "WP_189458736.1",
            "WP_199378938.1",
            "MBX3184480.1",
            "MBS3954835.1",
            "WP_023495814.1",
            "WP_198014445.1",
            "NOZ53861.1",
            "WP_006081801.1",
            "BCG65726.1",
            "HEC16859.1",
            "HEC16870.1",
            "TVZ38908.1",
            "WP_205430678.1",
            "WP_109319342.1",
            "WP_077342452.1",
            "TQV80446.1",
            "WP_005002936.1",
            "WP_151634792.1",
            "WP_140755827.1",
            "WP_170107082.1",
            "WP_005463795.1",
            "WP_132073198.1",
            "WP_133950724.1",
            "TDM08523.1",
            "OQY29382.1",
            "MBK8207945.1",
            "WP_119770984.1",
            "MCA0174801.1",
            "WP_161667724.1",
            "WP_131144645.1",
            "RWP87423.1",
            "WP_028865931.1",
            "WP_011217428.1",
            "WP_107348555.1",
            "WP_142597638.1",
            "WP_214343505.1",
            "MBV6388441.1",
            "WP_226415212.1",
            "WP_014778692.1",
            "WP_016399949.1",
            "WP_015366553.1",
            "WP_139058705.1",
            "QVL51225.1",
            "WP_049206024.1",
            "WP_193755508.1",
            "WP_102676941.1",
            "PWV64789.1",
            "WP_018277139.1",
            "NQZ30555.1",
            "TGO03705.1",
            "WP_184329722.1",
            "TWB56716.1",
            "WP_055023387.1",
            "MAD75915.1",
            "CAA0094088.1",
            "WP_218224632.1",
            "WP_084303563.1",
            "WP_104356946.1",
            "WP_160355464.1",
            "WP_178106634.1",
            "WP_160867289.1",
            "WP_113062433.1",
            "WP_062064899.1",
            "MBK8240566.1",
            "WP_010366782.1",
            "WP_040099139.1",
            "SPD75703.1",
            "WP_096787842.1",
            "MBL9063811.1",
            "WP_091191492.1",
            "WP_111642401.1",
            "WP_007894506.1",
            "WP_005373577.1",
            "MBI3898990.1",
            "WP_128782533.1",
            "WP_226503940.1",
            "WP_187409875.1",
            "WP_087465510.1",
            "WP_216038989.1",
            "WP_167062613.1",
            "SMF29911.1",
            "WP_094984898.1",
            "PHS00592.1",
            "WP_028693325.1",
            "WP_143186997.1",
            "MAZ89734.1",
            "WP_008221271.1",
            "WP_169562767.1",
            "WP_020408568.1",
            "WP_108094135.1",
            "WP_127971855.1",
            "TNC87186.1",
            "WP_115719860.1",
            "WP_114336649.1",
            "GAL04524.1",
            "MBI5069882.1",
            "WP_037087962.1",
            "WP_015350323.1",
            "MCB2181957.1",
            "HEL43271.1",
            "WP_146288002.1",
            "WP_215958191.1",
            "MBN1932236.1",
            "WP_175948241.1",
            "WP_081682349.1",
            "MBW1928455.1",
            "MBS0304387.1",
            "WP_195794413.1",
            "WP_144299542.1",
            "WP_150495532.1",
            "WP_218508423.1",
            "WP_164932012.1",
            "WP_093389497.1",
            "WP_088449131.1",
            "KGT03373.1",
            "WP_111876180.1",
            "WP_035966655.1",
            "WP_190274821.1",
            "MBS4036143.1",
            "QQS36597.1",
            "WP_084186933.1",
            "MBX3516979.1",
            "WP_173121500.1",
            "WP_018699495.1",
            "WP_192319214.1",
            "GGY36746.1",
            "WP_067064955.1",
            "WP_201812092.1",
            "WP_055100115.1",
            "WP_174969980.1",
            "WP_028294874.1",
            "WP_084181181.1",
            "WP_097460392.1",
            "WP_167228857.1",
            "WP_090897125.1",
            "WP_051791224.1",
            "WP_147150259.1",
            "WP_189575732.1",
            "ETF03234.1",
            "MBK6788088.1",
            "WP_090075027.1",
            "WP_099960055.1",
            "WP_013741441.1",
            "WP_108385422.1",
            "WP_090610285.1",
            "WP_004861895.1",
            "WP_132701264.1",
            "QRF55090.1",
            "WP_215980967.1",
            "MBC2714128.1",
            "WP_041971224.1",
            "RZB33556.1",
            "WP_155310051.1",
            "WP_199608579.1",
            "MBL8736770.1",
            "WP_051184623.1",
            "WP_168061966.1",
            "WP_067216849.1",
            "WP_192053551.1",
            "CCK04630.1",
            "MBK9235434.1",
            "WP_231874494.1",
            "WP_137181640.1",
            "WP_140629009.1",
            "WP_075171600.1",
            "OYV44940.1",
            "MBK6469207.1",
            "WP_225768840.1",
            "WP_073015350.1",
            "WP_158937455.1",
            "WP_168952958.1",
            "WP_062136257.1",
            "WP_092787583.1",
            "WP_159650319.1",
            "WP_173805670.1",
            "WP_013521884.1",
            "WP_192109190.1",
            "WP_201675820.1",
            "WP_089391377.1",
            "WP_084090683.1",
            "WP_145347576.1",
            "WP_051356450.1",
            "WP_225737425.1",
            "WP_205312131.1",
            "WP_226461800.1",
            "WP_077160595.1",
            "WP_156397074.1",
            "WP_127089594.1",
            "WP_134384391.1",
            "MVT30272.1",
            "WP_067962042.1",
            "QLH41621.1",
            "WP_163831895.1",
            "WP_064603999.1",
            "WP_188952280.1",
            "RYY77073.1",
            "WP_075188135.1",
            "WP_185230943.1",
            "WP_142932789.1",
            "PKM46555.1",
            "WP_196137611.1",
            "WP_070049316.1",
            "WP_114279322.1",
            "WP_081565211.1",
            "WP_027900008.1",
            "WP_018693236.1",
            "MBA1147257.1",
            "WP_159819851.1",
            "WP_216065428.1",
            "WP_196435923.1",
            "WP_058824822.1",
            "WP_109678547.1",
            "PID43916.1",
            "WP_064268134.1",
            "WP_115460312.1",
            "WP_161857180.1",
            "WP_182009171.1",
            "WP_173500696.1",
            "WP_101894506.1",
            "WP_062567665.1",
            "WP_162844195.1",
            "WP_116687875.1",
            "WP_096826498.1"
        ],
        "all_names": [
            "type VI secretion system lipoprotein TssJ",
            "type VI secretion system lipoprotein TssJ",
            "type VI secretion system lipoprotein TssJ",
            "type VI secretion system lipoprotein TssJ",
            "type VI secretion system lipoprotein TssJ",
            "type VI secretion system lipoprotein TssJ",
            "type VI secretion system lipoprotein TssJ",
            "type VI secretion system lipoprotein TssJ",
            "type VI secretion system lipoprotein TssJ",
            "type VI secretion system lipoprotein TssJ",
            "type VI secretion system lipoprotein TssJ",
            "type VI secretion system lipoprotein TssJ",
            "type VI secretion system lipoprotein TssJ",
            "type VI secretion system lipoprotein TssJ",
            "type VI secretion system lipoprotein TssJ",
            "type VI secretion system lipoprotein TssJ",
            "type VI secretion system lipoprotein TssJ",
            "type VI secretion system lipoprotein TssJ",
            "type VI secretion system lipoprotein TssJ",
            "type VI secretion system lipoprotein TssJ",
            "type VI secretion system lipoprotein TssJ",
            "type VI secretion system lipoprotein TssJ",
            "type VI secretion system lipoprotein TssJ",
            "type VI secretion system lipoprotein TssJ",
            "type VI secretion system lipoprotein TssJ",
            "type VI secretion system lipoprotein TssJ",
            "type VI secretion system lipoprotein TssJ",
            "type VI secretion system lipoprotein TssJ",
            "type VI secretion system lipoprotein TssJ",
            "type VI secretion system lipoprotein TssJ",
            "type VI secretion system lipoprotein TssJ",
            "type VI secretion system lipoprotein TssJ",
            "type VI secretion system lipoprotein TssJ",
            "type VI secretion system lipoprotein TssJ",
            "type VI secretion system lipoprotein TssJ",
            "type VI secretion system lipoprotein TssJ",
            "type VI secretion system lipoprotein TssJ",
            "type VI secretion system lipoprotein TssJ",
            "hypothetical protein",
            "type VI secretion system lipoprotein TssJ",
            "type VI secretion system lipoprotein TssJ",
            "type VI secretion system lipoprotein TssJ",
            "type VI secretion system lipoprotein TssJ",
            "type VI secretion system lipoprotein TssJ",
            "hypothetical protein",
            "membrane protein",
            "type VI secretion system lipoprotein TssJ",
            "type VI secretion system lipoprotein TssJ",
            "type VI secretion system lipoprotein TssJ",
            "type VI secretion system lipoprotein TssJ",
            "type VI secretion system lipoprotein TssJ",
            "type VI secretion system lipoprotein TssJ",
            "type VI secretion system lipoprotein TssJ",
            "type VI secretion system lipoprotein TssJ",
            "type VI secretion system lipoprotein TssJ",
            "type VI secretion system lipoprotein TssJ",
            "type VI secretion system lipoprotein TssJ",
            "type VI secretion system lipoprotein TssJ",
            "type VI secretion system lipoprotein TssJ",
            "type VI secretion system lipoprotein TssJ",
            "hypothetical protein",
            "type VI secretion system lipoprotein TssJ",
            "type VI secretion system lipoprotein TssJ",
            "type VI secretion system lipoprotein TssJ",
            "type VI secretion system lipoprotein TssJ",
            "type VI secretion system lipoprotein TssJ",
            "type VI secretion system lipoprotein TssJ",
            "type VI secretion system lipoprotein TssJ",
            "type VI secretion system lipoprotein TssJ",
            "type VI secretion system lipoprotein TssJ",
            "type VI secretion system lipoprotein TssJ",
            "type VI secretion system lipoprotein TssJ",
            "type VI secretion system lipoprotein TssJ",
            "type VI secretion system lipoprotein TssJ",
            "type VI secretion system lipoprotein TssJ",
            "type VI secretion system protein VasD",
            "type VI secretion system lipoprotein TssJ",
            "type VI secretion system lipoprotein TssJ",
            "type VI secretion system lipoprotein TssJ",
            "type VI secretion system lipoprotein TssJ",
            "type VI secretion system lipoprotein TssJ",
            "type VI secretion system lipoprotein TssJ",
            "type VI secretion system lipoprotein TssJ",
            "type VI secretion system lipoprotein TssJ",
            "type VI secretion system lipoprotein TssJ",
            "type VI secretion system lipoprotein TssJ",
            "type VI secretion system lipoprotein TssJ",
            "type VI secretion system lipoprotein TssJ",
            "type VI secretion system lipoprotein TssJ",
            "type VI secretion system lipoprotein TssJ",
            "type VI secretion system lipoprotein TssJ",
            "type VI secretion system-associated lipoprotein",
            "type VI secretion system lipoprotein TssJ",
            "type VI secretion system lipoprotein TssJ",
            "type VI secretion system lipoprotein TssJ",
            "type VI secretion system lipoprotein TssJ",
            "type VI secretion system lipoprotein TssJ",
            "type VI secretion system lipoprotein TssJ",
            "type VI secretion system lipoprotein TssJ",
            "type VI secretion system lipoprotein TssJ",
            "hypothetical protein",
            "type VI secretion system lipoprotein TssJ",
            "type VI secretion system lipoprotein TssJ",
            "type VI secretion system lipoprotein TssJ",
            "type VI secretion system lipoprotein TssJ",
            "type VI secretion system lipoprotein TssJ",
            "type VI secretion system lipoprotein TssJ",
            "type VI secretion system lipoprotein TssJ",
            "type VI secretion system lipoprotein TssJ",
            "type VI secretion system lipoprotein TssJ",
            "type VI secretion system lipoprotein TssJ",
            "hypothetical protein",
            "type VI secretion system lipoprotein TssJ",
            "type VI secretion system lipoprotein TssJ",
            "lipoprotein%2C putative",
            "type VI secretion system lipoprotein TssJ",
            "type VI secretion system lipoprotein TssJ",
            "type VI secretion system lipoprotein TssJ",
            "type VI secretion system lipoprotein TssJ",
            "type VI secretion system lipoprotein TssJ",
            "type VI secretion system lipoprotein TssJ",
            "type VI secretion system lipoprotein TssJ",
            "type VI secretion system lipoprotein TssJ",
            "type VI secretion system lipoprotein TssJ",
            "type VI secretion system lipoprotein TssJ",
            "type VI secretion system lipoprotein TssJ",
            "type VI secretion system lipoprotein TssJ",
            "type VI secretion system lipoprotein TssJ",
            "type VI secretion system lipoprotein TssJ",
            "type VI secretion system lipoprotein TssJ",
            "type VI secretion system lipoprotein TssJ",
            "type VI secretion system lipoprotein TssJ",
            "type VI secretion system lipoprotein TssJ",
            "type VI secretion system lipoprotein TssJ",
            "type VI secretion system lipoprotein TssJ",
            "type VI secretion system lipoprotein TssJ",
            "type VI secretion system lipoprotein TssJ",
            "type VI secretion system lipoprotein TssJ",
            "type VI secretion system lipoprotein TssJ",
            "type VI secretion system lipoprotein TssJ",
            "type VI secretion system lipoprotein TssJ",
            "type VI secretion system lipoprotein TssJ",
            "type VI secretion system lipoprotein TssJ",
            "type VI secretion system lipoprotein TssJ",
            "type VI secretion system lipoprotein TssJ",
            "probable lipoprotein (imported)",
            "type VI secretion system lipoprotein TssJ",
            "Uncharacterized protein conserved in bacteria",
            "type VI secretion system lipoprotein TssJ",
            "type VI secretion system lipoprotein TssJ",
            "type VI secretion system lipoprotein TssJ",
            "type VI secretion system lipoprotein TssJ",
            "type VI secretion system lipoprotein TssJ",
            "type VI secretion system lipoprotein TssJ",
            "type VI secretion system lipoprotein TssJ",
            "type VI secretion system lipoprotein TssJ",
            "type VI secretion system lipoprotein TssJ",
            "type VI secretion system lipoprotein TssJ",
            "type VI secretion system lipoprotein TssJ",
            "type VI secretion system lipoprotein TssJ",
            "type VI secretion system lipoprotein TssJ",
            "type VI secretion system lipoprotein TssJ",
            "type VI secretion system lipoprotein TssJ",
            "type VI secretion system lipoprotein TssJ",
            "type VI secretion system lipoprotein TssJ",
            "type VI secretion system lipoprotein TssJ",
            "type VI secretion system lipoprotein TssJ",
            "type VI secretion system lipoprotein TssJ",
            "type VI secretion system lipoprotein TssJ",
            "hypothetical protein",
            "type VI secretion system lipoprotein TssJ",
            "type VI secretion system lipoprotein TssJ",
            "type VI secretion system lipoprotein TssJ",
            "type VI secretion system lipoprotein TssJ",
            "type VI secretion system lipoprotein TssJ",
            "type VI secretion system lipoprotein TssJ",
            "type VI secretion system lipoprotein TssJ",
            "type VI secretion system lipoprotein TssJ",
            "type VI secretion system lipoprotein TssJ",
            "type VI secretion system lipoprotein TssJ",
            "type VI secretion system lipoprotein TssJ",
            "type VI secretion system lipoprotein TssJ",
            "type VI secretion system lipoprotein TssJ",
            "type VI secretion system lipoprotein TssJ",
            "type VI secretion system lipoprotein TssJ",
            "type VI secretion system lipoprotein TssJ",
            "type VI secretion system lipoprotein TssJ",
            "type VI secretion system lipoprotein TssJ",
            "type VI secretion system lipoprotein TssJ",
            "type VI secretion system lipoprotein TssJ",
            "hypothetical protein",
            "type VI secretion system lipoprotein TssJ",
            "type VI secretion system lipoprotein TssJ",
            "type VI secretion system lipoprotein TssJ",
            "type VI secretion system lipoprotein TssJ",
            "type VI secretion system lipoprotein TssJ",
            "type VI secretion system lipoprotein TssJ",
            "type VI secretion system lipoprotein TssJ",
            "type VI secretion system lipoprotein TssJ",
            "type VI secretion system lipoprotein TssJ",
            "type VI secretion system VasD/TssJ family lipoprotein",
            "type VI secretion system lipoprotein TssJ",
            "type VI secretion system lipoprotein TssJ",
            "type VI secretion system lipoprotein TssJ",
            "type VI secretion system lipoprotein TssJ",
            "type VI secretion system lipoprotein TssJ",
            "type VI secretion system lipoprotein TssJ",
            "type VI secretion system lipoprotein TssJ",
            "type VI secretion system lipoprotein TssJ",
            "type VI secretion system lipoprotein TssJ",
            "type VI secretion system lipoprotein TssJ",
            "type VI secretion system lipoprotein TssJ",
            "type VI secretion system lipoprotein TssJ",
            "conserved protein of unknown function%2C COG3521",
            "type VI secretion system lipoprotein TssJ",
            "type VI secretion system lipoprotein TssJ",
            "type VI secretion system lipoprotein TssJ",
            "type VI secretion system lipoprotein TssJ",
            "type VI secretion system lipoprotein TssJ",
            "type VI secretion system lipoprotein TssJ",
            "Uncharacterized protein conserved in bacteria",
            "type VI secretion system lipoprotein TssJ",
            "type VI secretion system lipoprotein TssJ",
            "type VI secretion system lipoprotein TssJ",
            "type VI secretion system lipoprotein TssJ",
            "type VI secretion system lipoprotein TssJ",
            "type VI secretion system lipoprotein TssJ",
            "type VI secretion system lipoprotein TssJ",
            "type VI secretion system lipoprotein TssJ",
            "type VI secretion system lipoprotein TssJ",
            "type VI secretion system lipoprotein TssJ",
            "type VI secretion system lipoprotein TssJ",
            "type VI secretion system lipoprotein TssJ",
            "type VI secretion system lipoprotein TssJ",
            "type VI secretion system lipoprotein TssJ",
            "type VI secretion system lipoprotein TssJ",
            "type VI secretion system lipoprotein TssJ",
            "type VI secretion system lipoprotein TssJ",
            "type VI secretion system protein VasD",
            "type VI secretion system lipoprotein TssJ",
            "type VI secretion system lipoprotein TssJ",
            "type VI secretion system lipoprotein TssJ",
            "type VI secretion system lipoprotein TssJ",
            "type VI secretion system lipoprotein TssJ",
            "type VI secretion system lipoprotein TssJ",
            "type VI secretion system lipoprotein TssJ",
            "type VI secretion protein",
            "Type VI secretion lipoprotein/VasD",
            "type VI secretion system lipoprotein TssJ",
            "type VI secretion system lipoprotein TssJ",
            "type VI secretion system protein VasD",
            "type VI secretion system lipoprotein TssJ",
            "type VI secretion system lipoprotein TssJ",
            "type VI secretion system lipoprotein TssJ",
            "type VI secretion system lipoprotein TssJ",
            "type VI secretion system lipoprotein TssJ",
            "type VI secretion system lipoprotein TssJ",
            "type VI secretion system lipoprotein TssJ",
            "type VI secretion system lipoprotein TssJ",
            "type VI secretion system lipoprotein TssJ",
            "type VI secretion system lipoprotein TssJ",
            "type VI secretion system lipoprotein TssJ",
            "type VI secretion system-associated lipoprotein",
            "type VI secretion system lipoprotein TssJ",
            "type VI secretion system protein VasD",
            "Type VI secretion lipoprotein",
            "type VI secretion system lipoprotein TssJ",
            "type VI secretion system lipoprotein TssJ",
            "type VI secretion system lipoprotein TssJ",
            "type VI secretion system lipoprotein TssJ",
            "type VI secretion system lipoprotein TssJ",
            "type VI secretion system lipoprotein TssJ",
            "type VI secretion system lipoprotein TssJ",
            "type VI secretion system lipoprotein TssJ",
            "type VI secretion system lipoprotein TssJ",
            "type VI secretion system protein VasD",
            "type VI secretion system lipoprotein TssJ",
            "type VI secretion system lipoprotein TssJ",
            "type VI secretion system protein VasD",
            "type VI secretion system lipoprotein TssJ",
            "type VI secretion system lipoprotein TssJ",
            "type VI secretion system lipoprotein TssJ",
            "type VI secretion system lipoprotein TssJ",
            "type VI secretion system lipoprotein TssJ",
            "type VI secretion system lipoprotein TssJ",
            "type VI secretion system lipoprotein TssJ",
            "type VI secretion system lipoprotein TssJ",
            "type VI secretion system lipoprotein TssJ",
            "type VI secretion system lipoprotein TssJ",
            "type VI secretion system lipoprotein TssJ",
            "type VI secretion system lipoprotein TssJ",
            "type VI secretion system-associated lipoprotein",
            "type VI secretion system lipoprotein TssJ",
            "type VI secretion system lipoprotein TssJ",
            "type VI secretion system lipoprotein TssJ",
            "type VI secretion system lipoprotein TssJ",
            "type VI secretion system lipoprotein TssJ",
            "type VI secretion system lipoprotein TssJ",
            "type VI secretion system lipoprotein TssJ",
            "type VI secretion system lipoprotein TssJ",
            "type VI secretion system lipoprotein TssJ",
            "type VI secretion system lipoprotein TssJ",
            "type VI secretion system lipoprotein TssJ",
            "hypothetical protein",
            "type VI secretion system lipoprotein TssJ",
            "type VI secretion system lipoprotein TssJ",
            "type VI secretion system lipoprotein TssJ",
            "type VI secretion system lipoprotein TssJ",
            "type VI secretion system lipoprotein TssJ",
            "type VI secretion system lipoprotein TssJ",
            "type VI secretion system lipoprotein TssJ",
            "type VI secretion system lipoprotein TssJ",
            "type VI secretion system lipoprotein TssJ",
            "type VI secretion system protein VasD",
            "type VI secretion system lipoprotein TssJ",
            "type VI secretion system lipoprotein TssJ",
            "hypothetical protein",
            "type VI secretion system lipoprotein TssJ",
            "type VI secretion system protein VasD",
            "type VI secretion system lipoprotein TssJ",
            "type VI secretion system lipoprotein TssJ",
            "Uncharacterised protein",
            "type VI secretion system lipoprotein TssJ",
            "type VI secretion system lipoprotein TssJ",
            "type VI secretion system lipoprotein TssJ",
            "type VI secretion system lipoprotein TssJ",
            "type VI secretion system lipoprotein TssJ",
            "type VI secretion system lipoprotein TssJ",
            "type VI secretion system lipoprotein TssJ",
            "type VI secretion system lipoprotein TssJ",
            "type VI secretion system lipoprotein TssJ",
            "type VI secretion system lipoprotein TssJ",
            "type VI secretion system lipoprotein TssJ",
            "Type VI secretion system outer membrane lipoprotein TssJ",
            "type VI secretion system lipoprotein TssJ",
            "type VI secretion system lipoprotein TssJ",
            "type VI secretion system lipoprotein TssJ",
            "type VI secretion system lipoprotein TssJ",
            "type VI secretion system lipoprotein TssJ",
            "type VI secretion system lipoprotein TssJ",
            "type VI secretion system lipoprotein TssJ",
            "type VI secretion system lipoprotein TssJ",
            "type VI secretion system lipoprotein TssJ",
            "type VI secretion system lipoprotein TssJ",
            "type VI secretion system lipoprotein TssJ",
            "type VI secretion system lipoprotein TssJ",
            "type VI secretion system lipoprotein TssJ",
            "type VI secretion system protein VasD",
            "type VI secretion system lipoprotein TssJ",
            "type VI secretion system lipoprotein TssJ",
            "type VI secretion system lipoprotein TssJ",
            "type VI secretion system lipoprotein TssJ",
            "type VI secretion system lipoprotein TssJ",
            "type VI secretion system lipoprotein TssJ",
            "type VI secretion system lipoprotein TssJ",
            "type VI secretion system lipoprotein TssJ",
            "type VI secretion system lipoprotein TssJ",
            "type VI secretion system lipoprotein TssJ",
            "type VI secretion system lipoprotein TssJ",
            "type VI secretion system lipoprotein TssJ",
            "type VI secretion system lipoprotein TssJ",
            "type VI secretion lipoprotein/VasD",
            "type VI secretion system lipoprotein TssJ",
            "type VI secretion system lipoprotein TssJ",
            "type VI secretion system lipoprotein TssJ",
            "type VI secretion system lipoprotein TssJ",
            "type VI secretion system lipoprotein TssJ",
            "type VI secretion system lipoprotein TssJ",
            "type VI secretion system lipoprotein TssJ",
            "type VI secretion system lipoprotein TssJ",
            "type VI secretion system lipoprotein TssJ",
            "type VI secretion system lipoprotein TssJ",
            "type VI secretion system lipoprotein TssJ",
            "type VI secretion system lipoprotein TssJ",
            "type VI secretion system lipoprotein TssJ",
            "type VI secretion system lipoprotein TssJ",
            "type VI secretion system lipoprotein TssJ",
            "type VI secretion system lipoprotein TssJ",
            "type VI secretion system lipoprotein TssJ",
            "type VI secretion system lipoprotein TssJ",
            "type VI secretion system lipoprotein TssJ",
            "type VI secretion lipofamily protein",
            "type VI secretion system lipoprotein TssJ",
            "type VI secretion system lipoprotein TssJ",
            "type VI secretion system lipoprotein TssJ",
            "type VI secretion system lipoprotein TssJ",
            "type VI secretion system lipoprotein TssJ",
            "type VI secretion system lipoprotein TssJ",
            "type VI secretion system lipoprotein TssJ",
            "type VI secretion system lipoprotein TssJ",
            "type VI secretion system lipoprotein TssJ",
            "type VI secretion system lipoprotein TssJ",
            "hypothetical protein",
            "type VI secretion system lipoprotein TssJ",
            "type VI secretion system lipoprotein TssJ",
            "type VI secretion system lipoprotein TssJ",
            "type VI secretion system lipoprotein TssJ",
            "type VI secretion system lipoprotein TssJ",
            "type VI secretion system lipoprotein TssJ",
            "type VI secretion system lipoprotein TssJ",
            "type VI secretion system lipoprotein TssJ",
            "type VI secretion system lipoprotein TssJ",
            "type VI secretion system lipoprotein TssJ",
            "type VI secretion system lipoprotein TssJ",
            "type VI secretion system lipoprotein TssJ",
            "hypothetical protein",
            "type VI secretion system lipoprotein TssJ",
            "type VI secretion system lipoprotein TssJ",
            "type VI secretion system lipoprotein TssJ",
            "type VI secretion system lipoprotein TssJ",
            "type VI secretion system lipoprotein TssJ",
            "type VI secretion system lipoprotein TssJ",
            "type VI secretion system lipoprotein TssJ",
            "type VI secretion system lipoprotein TssJ",
            "type VI secretion system lipoprotein TssJ",
            "type VI secretion system lipoprotein TssJ",
            "type VI secretion system lipoprotein TssJ",
            "type VI secretion system lipoprotein TssJ",
            "hypothetical protein",
            "type VI secretion system lipoprotein TssJ",
            "type VI secretion system lipoprotein TssJ",
            "type VI secretion system lipoprotein TssJ",
            "type VI secretion system lipoprotein TssJ",
            "type VI secretion system lipoprotein TssJ",
            "type VI secretion system lipoprotein TssJ",
            "type VI secretion system lipoprotein TssJ",
            "Type VI secretion lipoprotein/VasD",
            "type VI secretion system lipoprotein TssJ",
            "type VI secretion system lipoprotein TssJ",
            "type VI secretion system lipoprotein TssJ",
            "type VI secretion system lipoprotein TssJ",
            "type VI secretion system lipoprotein TssJ",
            "type VI secretion system-associated lipoprotein",
            "type VI secretion system lipoprotein TssJ",
            "type VI secretion system lipoprotein TssJ",
            "type VI secretion system lipoprotein TssJ",
            "type VI secretion system lipoprotein TssJ",
            "type VI secretion system lipoprotein TssJ",
            "type VI secretion system lipoprotein TssJ",
            "type VI secretion system lipoprotein TssJ",
            "type VI secretion system lipoprotein TssJ",
            "type VI secretion system lipoprotein TssJ",
            "type VI secretion system lipoprotein TssJ",
            "type VI secretion system lipoprotein TssJ",
            "type VI secretion system lipoprotein TssJ",
            "type VI secretion system lipoprotein TssJ",
            "type VI secretion system lipoprotein TssJ",
            "type VI secretion system lipoprotein TssJ",
            "type VI secretion system lipoprotein TssJ",
            "type VI secretion system lipoprotein TssJ",
            "type VI secretion system lipoprotein TssJ",
            "type VI secretion system lipoprotein TssJ",
            "type VI secretion system lipoprotein TssJ",
            "type VI secretion system lipoprotein TssJ",
            "type VI secretion system lipoprotein TssJ",
            "type VI secretion system lipoprotein TssJ",
            "type VI secretion system lipoprotein TssJ",
            "type VI secretion system lipoprotein TssJ",
            "type VI secretion system lipoprotein TssJ",
            "type VI secretion system lipoprotein TssJ",
            "type VI secretion system lipoprotein TssJ",
            "type VI secretion system lipoprotein TssJ",
            "type VI secretion system lipoprotein TssJ",
            "type VI secretion system lipoprotein TssJ",
            "type VI secretion system lipoprotein TssJ",
            "type VI secretion system lipoprotein TssJ",
            "type VI secretion system lipoprotein TssJ",
            "type VI secretion system lipoprotein TssJ",
            "type VI secretion system lipoprotein TssJ",
            "type VI secretion system lipoprotein TssJ",
            "type VI secretion system lipoprotein TssJ",
            "type VI secretion system lipoprotein TssJ",
            "type VI secretion system lipoprotein TssJ",
            "type VI secretion system lipoprotein TssJ",
            "type VI secretion system lipoprotein TssJ",
            "type VI secretion system lipoprotein TssJ",
            "type VI secretion system lipoprotein TssJ",
            "type VI secretion system lipoprotein TssJ",
            "type VI secretion system lipoprotein TssJ",
            "type VI secretion system lipoprotein TssJ",
            "type VI secretion system lipoprotein TssJ",
            "type VI secretion system lipoprotein TssJ",
            "type VI secretion system lipoprotein TssJ",
            "type VI secretion system lipoprotein TssJ",
            "type VI secretion system lipoprotein TssJ",
            "type VI secretion system lipoprotein TssJ",
            "type VI secretion system lipoprotein TssJ",
            "type VI secretion system lipoprotein TssJ",
            "type VI secretion system lipoprotein TssJ",
            "type VI secretion system lipoprotein TssJ"
        ],
        "function": {
            "TM_topology": "alpha-helical",
            "GO_terms": [
                "C:integral component of membrane"
            ],
            "Keywords": [
                "Lipoprotein",
                "Signal",
                "Coiled coil",
                "3D-structure",
                "Membrane",
                "Transmembrane",
                "Transmembrane helix",
                "Plasmid"
            ],
            "Function_description": ""
        },
        "structure": "https://swissmodel.expasy.org/repository/uniprot/Q9I752_PSEAE",
        "uniprot_code": "Q9I752_PSEAE",
        "model_state": "Model exists"
    },
    "2041": {
        "name": "type VI secretion system-associated FHA domain protein TagH",
        "members": [
            "WP_088417277.1",
            "WP_077263028.1",
            "TRL41321.1",
            "WP_207000315.1",
            "WP_105102809.1",
            "WP_168814689.1",
            "MBI2379789.1",
            "WP_224944407.1",
            "WP_160151657.1",
            "WP_044834635.1",
            "WP_194912863.1",
            "WP_045399864.1",
            "WP_055821686.1",
            "KAF0230562.1",
            "WP_138464474.1",
            "WP_165769636.1",
            "WP_153341936.1",
            "MBA83173.1",
            "WP_138516791.1",
            "WP_146366335.1",
            "WP_212344479.1",
            "WP_081868076.1",
            "MBE1283375.1",
            "MBL8316496.1",
            "WP_077515236.1",
            "WP_056194123.1",
            "WP_191968706.1",
            "WP_152506717.1",
            "MCB9959645.1",
            "WP_102843371.1",
            "WP_137175145.1",
            "WP_149249499.1",
            "WP_056175071.1",
            "WP_199461197.1",
            "WP_120456663.1",
            "KAB7648269.1",
            "WP_101754501.1",
            "WP_047993632.1",
            "MBK8480748.1",
            "WP_168051652.1",
            "WP_119818572.1",
            "NRB16390.1",
            "MBL1212169.1",
            "WP_054108162.1",
            "PND36746.1",
            "WP_098104265.1",
            "WP_067676761.1",
            "WP_114294704.1",
            "WP_164693725.1",
            "WP_149141250.1",
            "WP_095508948.1",
            "WP_056488949.1",
            "MBN2194434.1",
            "WP_202306843.1",
            "WP_234036283.1",
            "WP_052419841.1",
            "WP_168472788.1",
            "WP_125325793.1",
            "WP_054118415.1",
            "WP_169507667.1",
            "WP_120706847.1",
            "MBI4565368.1",
            "WP_042060643.1",
            "WP_042061552.1",
            "WP_103257471.1",
            "WP_082672567.1",
            "MBK9974819.1",
            "WP_183393658.1",
            "WP_140877599.1",
            "WP_140877625.1",
            "WP_118864589.1",
            "WP_054008449.1",
            "WP_170979270.1",
            "OYU26211.1",
            "WP_140673499.1",
            "WP_140515106.1",
            "WP_156841951.1",
            "WP_053235918.1",
            "WP_210528251.1",
            "WP_114347374.1",
            "WP_109565273.1",
            "SDE09441.1",
            "WP_088684057.1",
            "WP_189046672.1",
            "WP_062588045.1",
            "WP_105386341.1",
            "WP_044837424.1",
            "WP_177307416.1",
            "MBQ1782755.1",
            "WP_208230539.1",
            "WP_054157436.1",
            "WP_027328450.1",
            "WP_108106858.1",
            "WP_084933652.1",
            "WP_189044354.1",
            "WP_184358489.1",
            "WP_203168835.1",
            "WP_203168829.1",
            "WP_199476466.1",
            "WP_105744779.1",
            "WP_172449213.1",
            "WP_096086445.1",
            "WP_092998636.1",
            "WP_066876690.1",
            "WP_028773290.1",
            "WP_198343108.1",
            "WP_075641699.1",
            "PUA26841.1",
            "CDG85974.1",
            "WP_150089958.1",
            "WP_143729626.1",
            "WP_077399805.1",
            "WP_120345952.1",
            "WP_186507216.1",
            "WP_137937471.1",
            "WP_142887776.1",
            "WP_226665415.1",
            "WP_010443408.1",
            "EGQ7901847.1",
            "AMX01383.1",
            "WP_066960551.1",
            "WP_091339676.1",
            "WP_194270311.1",
            "WP_219267553.1",
            "MBK7663138.1",
            "WP_189489410.1",
            "MBV34985.1",
            "WP_104957137.1",
            "WP_097089124.1",
            "WP_136546211.1",
            "WP_235021116.1",
            "WP_025264604.1",
            "WP_209713486.1",
            "WP_229518585.1",
            "WP_056334977.1",
            "WP_183458922.1",
            "WP_069299197.1",
            "WP_178954401.1",
            "WP_010973758.1",
            "NP_248771.1",
            "WP_164099797.1",
            "ABC35195.1",
            "CAD5369298.1",
            "WP_158622694.1",
            "WP_092858242.1",
            "SDG77536.1",
            "WP_077159752.1",
            "WP_137953289.1",
            "WP_063170592.1",
            "WP_063170597.1",
            "MBX3574308.1",
            "MBX3574321.1",
            "WP_141186589.1",
            "WP_202830208.1",
            "KAA0227653.1",
            "WP_219800803.1",
            "ALK32603.1",
            "MBB3902372.1",
            "WP_176429841.1",
            "WP_186016136.1",
            "WP_219765514.1",
            "WP_160853090.1",
            "QBR70957.1",
            "MBK45174.1",
            "WP_167011935.1",
            "WP_053062548.1",
            "WP_171220106.1",
            "WP_158927912.1",
            "WP_178963379.1",
            "WP_039002371.1",
            "WP_009637288.1",
            "MBK8209076.1",
            "WP_174134913.1",
            "WP_145647583.1",
            "WP_087668816.1",
            "WP_150436229.1",
            "NRB16321.1",
            "WP_036236383.1",
            "WP_201682638.1",
            "MBU0782312.1",
            "WP_035521806.1",
            "MBI5924532.1",
            "WP_168403835.1",
            "WP_056234464.1",
            "WP_115458421.1",
            "WP_187668815.1",
            "WP_159688381.1",
            "UDL04799.1",
            "WP_116008748.1",
            "WP_188795059.1",
            "WP_039689075.1",
            "WP_121320764.1",
            "WP_101180100.1",
            "MBT0957263.1",
            "WP_171835593.1",
            "WP_222520122.1",
            "WP_113287401.1",
            "WP_138888997.1",
            "WP_169144399.1",
            "WP_197045614.1",
            "MBW8830455.1",
            "WP_010325274.1",
            "WP_155194623.1",
            "WP_148663456.1",
            "MCB8876988.1",
            "MBK9573188.1",
            "WP_153217092.1",
            "WP_132142073.1",
            "MBV8503110.1",
            "WP_180279968.1",
            "WP_094070534.1",
            "WP_147846859.1",
            "WP_180735455.1",
            "WP_204415105.1",
            "NDJ56374.1",
            "WP_160106069.1",
            "WP_108838516.1",
            "WP_102107681.1",
            "WP_136497484.1",
            "WP_099556332.1",
            "WP_138660311.1",
            "WP_168225018.1",
            "TAM50379.1",
            "EDP65176.1",
            "WP_095594119.1",
            "WP_027519148.1",
            "WP_027519149.1",
            "WP_081771940.1",
            "WP_170181815.1",
            "WP_095423357.1",
            "WP_112158419.1",
            "MBK9083176.1",
            "WP_141459176.1",
            "WP_036258822.1",
            "WP_015929658.1",
            "WP_026397440.1",
            "WP_026397431.1",
            "WP_221960446.1",
            "QIE43473.1",
            "EHR70499.1",
            "MBL0147843.1",
            "WP_200683752.1",
            "WP_094073353.1",
            "WP_226778937.1",
            "MBP7000310.1",
            "WP_224677633.1",
            "WP_224677610.1",
            "MBI1219512.1",
            "WP_202329618.1",
            "PZO68120.1",
            "WP_206930474.1",
            "WP_181149176.1",
            "WP_222138199.1",
            "WP_188517970.1",
            "WP_123330514.1",
            "WP_046863226.1",
            "WP_197023836.1",
            "WP_061290234.1",
            "WP_166297548.1",
            "WP_085629026.1",
            "WP_134496565.1",
            "WP_035058385.1",
            "WP_221631834.1",
            "WP_028105127.1",
            "WP_074632034.1",
            "NPU91352.1",
            "WP_128174197.1",
            "WP_090437618.1",
            "WP_161958004.1",
            "EAW42319.1",
            "WP_130409719.1",
            "WP_133734401.1",
            "WP_158227127.1",
            "MBK7353881.1",
            "WP_184038544.1",
            "WP_159978129.1",
            "WP_191943904.1",
            "WP_147935318.1",
            "WP_162850994.1",
            "TYC50438.1",
            "WP_218669341.1",
            "WP_130407237.1",
            "WP_152220277.1",
            "WP_150969309.1",
            "KQP35431.1",
            "MBN9028674.1",
            "WP_149148669.1",
            "MBL8363140.1",
            "WP_106853550.1",
            "NDR59038.1",
            "WP_181832617.1",
            "WP_066486260.1",
            "WP_102611393.1",
            "WP_132374470.1",
            "WP_081534114.1",
            "WP_202662125.1",
            "WP_212448330.1",
            "MCB9877474.1",
            "WP_108853006.1",
            "MBK8977487.1",
            "QCE35300.1",
            "WP_029066018.1",
            "WP_127048369.1",
            "WP_167782817.1",
            "WP_179672158.1",
            "WP_161912269.1",
            "WP_209370629.1",
            "WP_170284138.1",
            "WP_198661088.1",
            "WP_126994837.1",
            "WP_174198603.1",
            "WP_127905534.1",
            "WP_148715788.1",
            "MBL0283846.1",
            "WP_224989442.1",
            "WP_106471998.1",
            "WP_156924298.1",
            "MBN8872222.1",
            "WP_212465178.1",
            "WP_075945838.1",
            "MBX3604148.1",
            "WP_178130642.1",
            "QHQ36543.1",
            "WP_038022766.1",
            "WP_149363825.1",
            "WP_172199747.1",
            "MBV9734342.1",
            "WP_109920983.1",
            "WP_017347170.1",
            "WP_158290032.1",
            "WP_209947325.1",
            "WP_209767104.1",
            "WP_117331690.1",
            "SFK33339.1",
            "WP_222602400.1",
            "KAF1009021.1",
            "WP_028286919.1",
            "UCF63195.1",
            "WP_103223952.1",
            "WP_184485580.1",
            "MBE7417049.1",
            "GGY16215.1",
            "CBK41693.1",
            "WP_093036556.1",
            "MBX3465628.1",
            "WP_217327974.1",
            "WP_200788145.1",
            "MBK8096573.1",
            "WP_162574075.1",
            "WP_132909919.1",
            "WP_165018210.1",
            "WP_106689328.1",
            "WP_109796913.1",
            "MBK6917401.1",
            "WP_182297142.1",
            "WP_173122312.1",
            "WP_179407926.1",
            "WP_096641281.1",
            "AWT17101.1",
            "WP_153401035.1",
            "QNP49156.1",
            "WP_184434872.1",
            "WP_172830077.1",
            "WP_149763097.1",
            "WP_149763109.1",
            "WP_147151190.1",
            "WP_077805709.1",
            "WP_121280960.1",
            "TIN91045.1",
            "TIN91059.1",
            "WP_140636311.1",
            "WP_140636337.1",
            "WP_177191144.1",
            "WP_103701104.1",
            "WP_167121940.1",
            "MBN9077534.1",
            "MBN9077546.1",
            "WP_055976601.1",
            "WP_055976643.1",
            "STQ11230.1",
            "WP_089978613.1",
            "WP_100771040.1",
            "WP_026872199.1",
            "MBL8603485.1",
            "CZW42750.1",
            "MBL9072891.1",
            "MBL8723423.1",
            "WP_206244454.1",
            "WP_182322890.1",
            "WP_174209167.1",
            "MBL9027144.1",
            "WP_150040251.1",
            "MBK6693775.1",
            "WP_172746495.1",
            "WP_160120387.1",
            "WP_216709417.1",
            "MBB4011666.1",
            "OQA69814.1",
            "WP_039996667.1",
            "WP_198111523.1",
            "MBX3184483.1",
            "WP_209724664.1",
            "MBS3954836.1",
            "MSP26916.1",
            "WP_023495813.1",
            "WP_125219434.1",
            "WP_081307786.1",
            "WP_020157171.1",
            "WP_006081802.1",
            "BCG65727.1",
            "HEC16869.1",
            "PIE83133.1",
            "TVZ38907.1",
            "WP_067648189.1",
            "WP_205430664.1",
            "WP_174065309.1",
            "WP_181388382.1",
            "WP_077342406.1",
            "WP_046635787.1",
            "TQV80447.1",
            "WP_198007292.1",
            "MBK8456225.1",
            "WP_140755829.1",
            "WP_140755807.1",
            "WP_053080267.1",
            "WP_103220457.1",
            "WP_005463793.1",
            "WP_056228736.1",
            "WP_184029481.1",
            "WP_132073199.1",
            "WP_209177459.1",
            "WP_181179019.1",
            "OQY29383.1",
            "MBK8207943.1",
            "MBK8207944.1",
            "WP_029819436.1",
            "MCA0174807.1",
            "WP_176613567.1",
            "WP_036543676.1",
            "RWP87422.1",
            "RWP87435.1",
            "WP_028865932.1",
            "WP_011217427.1",
            "WP_107348554.1",
            "WP_142597639.1",
            "WP_214343507.1",
            "MBV6388433.1",
            "WP_226415210.1",
            "WP_014778691.1",
            "WP_153357259.1",
            "VVB42465.1",
            "WP_040844632.1",
            "QVL49162.1",
            "WP_020394431.1",
            "WP_107226395.1",
            "WP_101106556.1",
            "WP_131905752.1",
            "WP_063431605.1",
            "PWV64788.1",
            "WP_028886905.1",
            "NQZ30554.1",
            "KHD09148.1",
            "WP_159696731.1",
            "WP_184329721.1",
            "TWB56715.1",
            "WP_119968676.1",
            "MAD75916.1",
            "WP_174134990.1",
            "CAA0094099.1",
            "WP_128441374.1",
            "WP_218224634.1",
            "WP_034430588.1",
            "WP_084303564.1",
            "WP_020177140.1",
            "WP_178106635.1",
            "WP_082464888.1",
            "TDE37497.1",
            "WP_160867284.1",
            "WP_193747545.1",
            "EHR71434.1",
            "WP_096787970.1",
            "MBL9063810.1",
            "WP_111642402.1",
            "WP_008007696.1",
            "WP_005373575.1",
            "MBI3898989.1",
            "WP_164918467.1",
            "WP_226503941.1",
            "WP_187409876.1",
            "WP_087465509.1",
            "WP_216038990.1",
            "WP_132072991.1",
            "WP_187829613.1",
            "WP_219745789.1",
            "WP_167062616.1",
            "WP_092809937.1",
            "SMF29899.1",
            "WP_110169970.1",
            "WP_094984897.1",
            "PHS00521.1",
            "AJD45638.1",
            "MBK7542206.1",
            "WP_133315143.1",
            "WP_028693324.1",
            "WP_073275963.1",
            "MAZ89733.1",
            "WP_008221268.1",
            "WP_169562820.1",
            "WP_020408570.1",
            "WP_108094137.1",
            "WP_127971857.1",
            "TNC87185.1",
            "WP_071633322.1",
            "WP_192048664.1",
            "WP_115719861.1",
            "WP_078001541.1",
            "WP_099788497.1",
            "WP_106743527.1",
            "WP_165569575.1",
            "WP_125974663.1",
            "WP_093253235.1",
            "GAL04523.1",
            "MBI5069895.1",
            "WP_002724317.1",
            "MBA2962087.1",
            "WP_015350310.1",
            "HEL43272.1",
            "WP_146288003.1",
            "WP_215958190.1",
            "WP_192127459.1",
            "MBS0304381.1",
            "WP_195794408.1",
            "RVT84120.1",
            "WP_144299543.1",
            "WP_170052255.1",
            "WP_092370437.1",
            "WP_175225751.1",
            "WP_111402434.1",
            "MBV8605540.1",
            "WP_172972025.1",
            "WP_184294077.1",
            "WP_106515646.1",
            "WP_106164643.1",
            "WP_027163186.1",
            "WP_027163195.1",
            "KGT01630.1",
            "WP_111876178.1",
            "WP_012349059.1",
            "SFS03821.1",
            "MBS4036144.1",
            "QQS36598.1",
            "WP_078995363.1",
            "WP_127785288.1",
            "QYK42392.1",
            "MBX3516980.1",
            "WP_229210218.1",
            "WP_165498246.1",
            "WP_214556764.1",
            "WP_212037167.1",
            "WP_120504338.1",
            "WP_173121512.1",
            "WP_018699494.1",
            "MCB2094746.1",
            "WP_192319208.1",
            "MAY87800.1",
            "WP_207139866.1",
            "GGY36820.1",
            "NHN93976.1",
            "WP_067064965.1",
            "WP_191125402.1",
            "WP_072776615.1",
            "WP_083637769.1",
            "WP_174969979.1",
            "WP_027262181.1",
            "AXF76006.1",
            "WP_028294873.1",
            "WP_158227160.1",
            "WP_218883636.1",
            "WP_149675084.1",
            "WP_167228826.1",
            "WP_011456153.1",
            "WP_112174042.1",
            "WP_090897129.1",
            "WP_125929440.1",
            "WP_023489724.1",
            "MBL3703851.1",
            "WP_040609423.1",
            "WP_205968563.1",
            "WP_147150258.1",
            "WP_189575730.1",
            "WP_008229651.1",
            "WP_201082508.1",
            "WP_090075026.1",
            "PWR01215.1",
            "RZS40128.1",
            "WP_084705134.1",
            "WP_074256175.1",
            "WP_108385421.1",
            "WP_090610286.1",
            "MBL8736771.1",
            "WP_207445295.1",
            "WP_168061964.1",
            "WP_219338599.1",
            "WP_067216851.1",
            "WP_220361151.1",
            "WP_134489988.1",
            "WP_175147615.1",
            "CCK04648.1",
            "WP_188967184.1",
            "WP_074268799.1",
            "MBK9235436.1",
            "WP_185821491.1",
            "WP_137181641.1",
            "WP_091333095.1",
            "WP_075171599.1",
            "OYV44941.1",
            "ODU46686.1",
            "WP_113724063.1",
            "MBK6469213.1",
            "WP_225768839.1",
            "WP_073015351.1",
            "WP_158937450.1",
            "WP_109110293.1",
            "SAL33035.1",
            "WP_207847254.1",
            "WP_110528266.1",
            "WP_062135525.1",
            "WP_100218308.1",
            "WP_092787584.1",
            "WP_163641462.1",
            "WP_152016400.1",
            "WP_173805665.1",
            "MBI1172554.1",
            "WP_068631665.1",
            "WP_192109189.1",
            "WP_201675512.1",
            "MBW4024263.1",
            "WP_089391369.1",
            "WP_159349142.1",
            "MCB4805507.1",
            "WP_209103502.1",
            "WP_145347574.1",
            "WP_185798046.1",
            "WP_009815949.1",
            "WP_207478256.1",
            "WP_040053457.1",
            "WP_029002892.1",
            "WP_056085610.1",
            "WP_205312123.1",
            "WP_201823000.1",
            "WP_150287402.1",
            "WP_107911512.1",
            "WP_077160599.1",
            "MBV8211335.1",
            "WP_183998286.1",
            "QEW19757.1",
            "WP_211868930.1",
            "WP_174510938.1",
            "WP_110151839.1",
            "MBI5276032.1",
            "WP_056045803.1",
            "QFT32449.1",
            "WP_205666123.1",
            "WP_101711743.1",
            "MBQ1542661.1",
            "WP_154386509.1",
            "WP_154386517.1",
            "WP_163831894.1",
            "WP_064603996.1",
            "WP_122777707.1",
            "WP_188952278.1",
            "RYY77074.1",
            "WP_117190284.1",
            "WP_075188039.1",
            "WP_185230945.1",
            "WP_142932788.1",
            "TVR60242.1",
            "PKM46554.1",
            "WP_196137610.1",
            "WP_188566537.1",
            "WP_070049317.1",
            "WP_137395505.1",
            "WP_114279321.1",
            "WP_081565212.1",
            "WP_027900007.1",
            "WP_165120333.1",
            "WP_018693235.1",
            "MBA1147258.1",
            "WP_159819853.1",
            "WP_216065427.1",
            "WP_196435925.1",
            "WP_058824821.1",
            "WP_109678546.1",
            "NOT11220.1",
            "RUQ32215.1",
            "PID43917.1",
            "WP_064268135.1",
            "WP_115460320.1",
            "WP_161857179.1",
            "WP_182009170.1",
            "WP_173500695.1",
            "WP_101894505.1",
            "WP_062567666.1",
            "WP_123713028.1",
            "WP_116687876.1",
            "WP_096826499.1"
        ],
        "all_names": [
            "type VI secretion system-associated FHA domain protein TagH",
            "type VI secretion system-associated FHA domain protein TagH",
            "FHA domain-containing protein",
            "type VI secretion system-associated FHA domain protein TagH",
            "type VI secretion system-associated FHA domain protein TagH",
            "FHA domain-containing protein",
            "type VI secretion system-associated FHA domain protein TagH",
            "type VI secretion system-associated FHA domain protein TagH",
            "type VI secretion system-associated FHA domain protein TagH",
            "type VI secretion system-associated FHA domain protein TagH",
            "type VI secretion system-associated FHA domain protein TagH",
            "type VI secretion system-associated FHA domain protein TagH",
            "type VI secretion system-associated FHA domain protein TagH",
            "type VI secretion system protein",
            "FHA domain-containing protein",
            "type VI secretion system-associated FHA domain protein TagH",
            "type VI secretion system-associated FHA domain protein TagH",
            "type VI secretion system-associated FHA domain protein TagH",
            "FHA domain-containing protein",
            "type VI secretion system-associated FHA domain protein TagH",
            "type VI secretion system-associated FHA domain protein TagH",
            "type VI secretion system-associated FHA domain protein TagH",
            "type VI secretion system-associated FHA domain protein TagH",
            "type VI secretion system-associated FHA domain protein TagH",
            "type VI secretion system-associated FHA domain protein TagH",
            "type VI secretion system-associated FHA domain protein TagH",
            "type VI secretion system-associated FHA domain protein TagH",
            "type VI secretion system-associated FHA domain protein TagH",
            "type VI secretion system-associated FHA domain protein TagH",
            "type VI secretion system-associated FHA domain protein TagH",
            "type VI secretion system-associated FHA domain protein TagH",
            "type VI secretion system-associated FHA domain protein TagH",
            "type VI secretion system-associated FHA domain protein TagH",
            "type VI secretion system-associated FHA domain protein TagH",
            "type VI secretion system-associated FHA domain protein TagH",
            "type VI secretion system-associated FHA domain protein TagH",
            "type VI secretion system-associated FHA domain protein TagH",
            "type VI secretion system-associated FHA domain protein TagH",
            "FHA domain-containing protein",
            "type VI secretion system-associated FHA domain protein TagH",
            "type VI secretion system-associated FHA domain protein TagH",
            "type VI secretion system-associated FHA domain protein TagH",
            "FHA domain-containing protein",
            "type VI secretion system-associated FHA domain protein TagH",
            "type VI secretion system-associated FHA domain protein TagH",
            "type VI secretion system-associated FHA domain protein TagH",
            "type VI secretion system-associated FHA domain protein TagH",
            "type VI secretion system-associated FHA domain protein TagH",
            "type VI secretion system-associated FHA domain protein TagH",
            "type VI secretion system-associated FHA domain protein TagH",
            "FHA domain-containing protein",
            "type VI secretion system-associated FHA domain protein TagH",
            "FHA domain-containing protein",
            "type VI secretion system-associated FHA domain protein TagH",
            "type VI secretion system-associated FHA domain protein TagH",
            "FHA domain-containing protein",
            "type VI secretion system-associated FHA domain protein TagH",
            "type VI secretion system-associated FHA domain protein TagH",
            "type VI secretion system-associated FHA domain protein TagH",
            "FHA domain-containing protein",
            "type VI secretion system-associated FHA domain protein TagH",
            "type VI secretion system-associated FHA domain protein TagH",
            "type VI secretion system-associated FHA domain protein TagH",
            "FHA domain-containing protein",
            "type VI secretion system-associated FHA domain protein TagH",
            "type VI secretion system-associated FHA domain protein TagH",
            "hypothetical protein",
            "type VI secretion system-associated FHA domain protein TagH",
            "type VI secretion system-associated FHA domain protein TagH",
            "type VI secretion system-associated FHA domain protein TagH",
            "type VI secretion system-associated FHA domain protein TagH",
            "type VI secretion system-associated FHA domain protein TagH",
            "type VI secretion system-associated FHA domain protein TagH",
            "hypothetical protein",
            "type VI secretion system-associated FHA domain protein TagH",
            "type VI secretion system-associated FHA domain protein TagH",
            "type VI secretion system-associated FHA domain protein TagH",
            "FHA domain-containing protein",
            "type VI secretion system-associated FHA domain protein TagH",
            "type VI secretion system-associated FHA domain protein TagH",
            "type VI secretion system-associated FHA domain protein TagH",
            "FHA domain protein",
            "FHA domain-containing protein",
            "type VI secretion system-associated FHA domain protein TagH",
            "FHA domain-containing protein",
            "FHA domain-containing protein",
            "type VI secretion system-associated FHA domain protein TagH",
            "type VI secretion system-associated FHA domain protein TagH",
            "type VI secretion system-associated FHA domain protein TagH",
            "type VI secretion system-associated FHA domain protein TagH",
            "FHA domain-containing protein",
            "type VI secretion system-associated FHA domain protein TagH",
            "type VI secretion system-associated FHA domain protein TagH",
            "type VI secretion system-associated FHA domain protein TagH",
            "type VI secretion system-associated FHA domain protein TagH",
            "FHA domain-containing protein",
            "type VI secretion system-associated FHA domain protein TagH",
            "type VI secretion system-associated FHA domain protein TagH",
            "type VI secretion system-associated FHA domain protein TagH",
            "FHA domain-containing protein",
            "type VI secretion system-associated FHA domain protein TagH",
            "type VI secretion system-associated FHA domain protein TagH",
            "FHA domain-containing protein",
            "FHA domain-containing protein",
            "type VI secretion system-associated FHA domain protein TagH",
            "type VI secretion system-associated FHA domain protein TagH",
            "FHA domain-containing protein",
            "hypothetical protein",
            "FHA domain protein",
            "type VI secretion system-associated FHA domain protein TagH",
            "type VI secretion system-associated FHA domain protein TagH",
            "type VI secretion system-associated FHA domain protein TagH",
            "type VI secretion system-associated FHA domain protein TagH",
            "type VI secretion system-associated FHA domain protein TagH",
            "type VI secretion system-associated FHA domain protein TagH",
            "type VI secretion system-associated FHA domain protein TagH",
            "type VI secretion system-associated FHA domain protein TagH",
            "type VI secretion system-associated FHA domain protein TagH",
            "type VI secretion system-associated FHA domain protein TagH",
            "hypothetical protein",
            "type VI secretion system-associated FHA domain protein TagH",
            "type VI secretion system-associated FHA domain protein TagH",
            "type VI secretion system-associated FHA domain protein TagH",
            "type VI secretion system-associated FHA domain protein TagH",
            "type VI secretion system-associated FHA domain protein TagH",
            "FHA domain-containing protein",
            "type VI secretion system-associated FHA domain protein TagH",
            "type VI secretion system-associated FHA domain protein TagH",
            "type VI secretion system-associated FHA domain protein TagH",
            "type VI secretion system-associated FHA domain protein TagH",
            "type VI secretion system-associated FHA domain protein TagH",
            "type VI secretion system-associated FHA domain protein TagH",
            "type VI secretion system-associated FHA domain protein TagH",
            "type VI secretion system-associated FHA domain protein TagH",
            "type VI secretion system-associated FHA domain protein TagH",
            "type VI secretion system-associated FHA domain protein TagH",
            "type VI secretion system-associated FHA domain protein TagH",
            "type VI secretion system-associated FHA domain protein TagH",
            "type VI secretion system-associated FHA domain protein",
            "Fha domain-containing protein",
            "type VI secretion system-associated FHA domain protein TagH",
            "FHA domain protein",
            "FHA domain-containing protein",
            "type VI secretion system-associated FHA domain protein TagH",
            "type VI secretion system-associated FHA domain protein TagH",
            "FHA domain protein",
            "type VI secretion system-associated FHA domain protein TagH",
            "type VI secretion system-associated FHA domain protein TagH",
            "type VI secretion system-associated FHA domain protein TagH",
            "type VI secretion system-associated FHA domain protein TagH",
            "type VI secretion system-associated FHA domain protein TagH",
            "type VI secretion system-associated FHA domain protein TagH",
            "type VI secretion system-associated FHA domain protein TagH",
            "type VI secretion system-associated FHA domain protein TagH",
            "FHA domain-containing protein",
            "type VI secretion system-associated FHA domain protein TagH",
            "type VI secretion system FHA domain protein",
            "type VI secretion system protein ImpI",
            "type VI secretion system-associated FHA domain protein TagH",
            "type VI secretion system-associated FHA domain protein TagH",
            "type VI secretion system-associated FHA domain protein TagH",
            "type VI secretion system-associated FHA domain protein TagH",
            "type VI secretion system-associated FHA domain protein TagH",
            "type VI secretion system-associated FHA domain protein TagH",
            "type VI secretion system-associated FHA domain protein TagH",
            "type VI secretion system-associated FHA domain protein TagH",
            "type VI secretion system-associated FHA domain protein TagH",
            "type VI secretion system-associated FHA domain protein TagH",
            "type VI secretion system-associated FHA domain protein TagH",
            "type VI secretion system-associated FHA domain protein TagH",
            "type VI secretion system-associated FHA domain protein TagH",
            "type VI secretion system-associated FHA domain protein TagH",
            "type VI secretion system-associated FHA domain protein TagH",
            "type VI secretion system-associated FHA domain protein TagH",
            "type VI secretion system-associated FHA domain protein TagH",
            "type VI secretion system-associated FHA domain protein TagH",
            "type VI secretion system-associated FHA domain protein TagH",
            "type VI secretion system-associated FHA domain protein TagH",
            "type VI secretion system-associated FHA domain protein TagH",
            "FHA domain-containing protein",
            "type VI secretion system-associated FHA domain protein TagH",
            "type VI secretion system-associated FHA domain protein TagH",
            "type VI secretion system-associated FHA domain protein TagH",
            "type VI secretion system-associated FHA domain protein TagH",
            "type VI secretion system-associated FHA domain protein TagH",
            "type VI secretion system-associated FHA domain protein TagH",
            "type VI secretion system-associated FHA domain protein TagH",
            "type VI secretion system-associated FHA domain protein TagH",
            "type VI secretion system-associated FHA domain protein TagH",
            "type VI secretion system-associated FHA domain protein TagH",
            "type VI secretion system-associated FHA domain protein TagH",
            "type VI secretion system-associated FHA domain protein TagH",
            "type VI secretion system-associated FHA domain protein TagH",
            "type VI secretion system-associated FHA domain protein TagH",
            "type VI secretion system-associated FHA domain protein TagH",
            "hypothetical protein",
            "type VI secretion system-associated FHA domain protein TagH",
            "type VI secretion system-associated FHA domain protein TagH",
            "type VI secretion system-associated FHA domain protein TagH",
            "type VI secretion system-associated FHA domain protein TagH",
            "type VI secretion system-associated FHA domain protein TagH",
            "type VI secretion system-associated FHA domain protein TagH",
            "type VI secretion system-associated FHA domain protein TagH",
            "type VI secretion system-associated FHA domain protein TagH",
            "type VI secretion system-associated FHA domain protein TagH",
            "type VI secretion system-associated FHA domain protein TagH",
            "type VI secretion system-associated FHA domain protein TagH",
            "type VI secretion system-associated FHA domain protein TagH",
            "type VI secretion system-associated FHA domain protein TagH",
            "type VI secretion system-associated FHA domain protein TagH",
            "type VI secretion system-associated FHA domain protein TagH",
            "type VI secretion system-associated FHA domain protein TagH",
            "type VI secretion system-associated FHA domain protein TagH",
            "type VI secretion system-associated FHA domain protein TagH",
            "type VI secretion system-associated FHA domain protein TagH",
            "type VI secretion system-associated FHA domain protein TagH",
            "type VI secretion system-associated FHA domain protein TagH",
            "type VI secretion system-associated FHA domain protein TagH",
            "type VI secretion system-associated FHA domain protein TagH",
            "type VI secretion system-associated FHA domain protein TagH",
            "type VI secretion system-associated FHA domain protein TagH",
            "type VI secretion system-associated FHA domain protein TagH",
            "type VI secretion system-associated FHA domain protein TagH",
            "hypothetical protein",
            "type VI secretion system-associated FHA domain protein TagH",
            "type VI secretion system-associated FHA domain protein TagH",
            "type VI secretion system-associated FHA domain protein TagH",
            "type VI secretion system-associated FHA domain protein TagH",
            "type VI secretion system-associated FHA domain protein TagH",
            "type VI secretion system-associated FHA domain protein TagH",
            "type VI secretion system-associated FHA domain protein TagH",
            "type VI secretion system-associated FHA domain protein TagH",
            "type VI secretion system-associated FHA domain protein TagH",
            "type VI secretion system-associated FHA domain protein TagH",
            "type VI secretion system-associated FHA domain protein TagH",
            "type VI secretion system-associated FHA domain protein TagH",
            "FHA domain-containing protein",
            "type VI secretion system-associated FHA domain protein TagH",
            "type VI secretion system-associated FHA domain protein TagH",
            "type VI secretion system FHA domain protein",
            "type VI secretion system-associated FHA domain protein TagH",
            "type VI secretion system-associated FHA domain protein TagH",
            "FHA domain-containing protein",
            "type VI secretion system-associated FHA domain protein TagH",
            "type VI secretion system-associated FHA domain protein TagH",
            "type VI secretion system-associated FHA domain protein TagH",
            "type VI secretion system-associated FHA domain protein TagH",
            "type VI secretion system-associated FHA domain protein TagH",
            "type VI secretion system-associated FHA domain protein TagH",
            "type VI secretion system-associated FHA domain protein TagH",
            "type VI secretion system-associated FHA domain protein TagH",
            "FHA domain-containing protein",
            "type VI secretion system-associated FHA domain protein TagH",
            "type VI secretion system-associated FHA domain protein TagH",
            "type VI secretion system-associated FHA domain protein TagH",
            "type VI secretion system-associated FHA domain protein TagH",
            "type VI secretion system-associated FHA domain protein TagH",
            "type VI secretion system-associated FHA domain protein TagH",
            "type VI secretion system-associated FHA domain protein TagH",
            "type VI secretion system-associated FHA domain protein TagH",
            "type VI secretion system-associated FHA domain protein TagH",
            "type VI secretion system-associated FHA domain protein TagH",
            "type VI secretion system-associated FHA domain protein TagH",
            "type VI secretion system-associated FHA domain protein TagH",
            "type VI secretion system-associated FHA domain protein TagH",
            "type VI secretion system-associated FHA domain protein TagH",
            "type VI secretion system-associated FHA domain protein TagH",
            "type VI secretion system-associated FHA domain protein TagH",
            "type VI secretion system-associated FHA domain protein TagH",
            "FHA domain protein%2C putative",
            "type VI secretion system-associated FHA domain protein TagH",
            "type VI secretion system-associated FHA domain protein TagH",
            "type VI secretion system-associated FHA domain protein TagH",
            "type VI secretion system-associated FHA domain protein TagH",
            "type VI secretion system-associated FHA domain protein TagH",
            "hypothetical protein",
            "type VI secretion system-associated FHA domain protein TagH",
            "type VI secretion system-associated FHA domain protein TagH",
            "type VI secretion system-associated FHA domain protein TagH",
            "type VI secretion system-associated FHA domain protein TagH",
            "type VI secretion system-associated FHA domain protein TagH",
            "hypothetical protein",
            "type VI secretion system-associated FHA domain protein TagH",
            "FHA domain-containing protein",
            "hypothetical protein",
            "type VI secretion system-associated FHA domain protein TagH",
            "type VI secretion system-associated FHA domain protein TagH",
            "type VI secretion system-associated FHA domain protein TagH",
            "type VI secretion system-associated FHA domain protein TagH",
            "type VI secretion system-associated FHA domain protein TagH",
            "type VI secretion system-associated FHA domain protein TagH",
            "type VI secretion system-associated FHA domain protein TagH",
            "type VI secretion system-associated FHA domain protein TagH",
            "type VI secretion system-associated FHA domain protein TagH",
            "type VI secretion system-associated FHA domain protein TagH",
            "type VI secretion system-associated FHA domain protein TagH",
            "type VI secretion system-associated FHA domain protein TagH",
            "FHA domain-containing protein",
            "type VI secretion system-associated FHA domain protein TagH",
            "FHA domain-containing protein",
            "type VI secretion system-associated FHA domain protein TagH",
            "type VI secretion system-associated FHA domain protein TagH",
            "type VI secretion system-associated FHA domain protein TagH",
            "FHA domain-containing protein",
            "type VI secretion system-associated FHA domain protein TagH",
            "type VI secretion system-associated FHA domain protein TagH",
            "type VI secretion system-associated FHA domain protein TagH",
            "type VI secretion system-associated FHA domain protein TagH",
            "type VI secretion system-associated FHA domain protein TagH",
            "type VI secretion system-associated FHA domain protein TagH",
            "type VI secretion system-associated FHA domain protein TagH",
            "hypothetical protein",
            "type VI secretion system-associated FHA domain protein TagH",
            "type VI secretion system-associated FHA domain protein TagH",
            "type VI secretion system-associated FHA domain protein TagH",
            "type VI secretion system-associated FHA domain protein TagH",
            "type VI secretion system-associated FHA domain protein TagH",
            "type VI secretion system-associated FHA domain protein TagH",
            "type VI secretion system-associated FHA domain protein TagH",
            "type VI secretion system-associated FHA domain protein TagH",
            "type VI secretion system-associated FHA domain protein TagH",
            "type VI secretion system-associated FHA domain protein TagH",
            "type VI secretion system-associated FHA domain protein TagH",
            "type VI secretion system-associated FHA domain protein TagH",
            "type VI secretion system-associated FHA domain protein TagH",
            "type VI secretion system-associated FHA domain protein TagH",
            "type VI secretion system-associated FHA domain protein TagH",
            "type VI secretion system-associated FHA domain protein TagH",
            "type VI secretion system-associated FHA domain protein TagH",
            "type VI secretion system-associated FHA domain protein TagH",
            "type VI secretion system-associated FHA domain protein TagH",
            "type VI secretion system-associated FHA domain protein TagH",
            "type VI secretion system-associated FHA domain protein TagH",
            "type VI secretion system protein ImpI",
            "type VI secretion system-associated FHA domain protein TagH",
            "hypothetical protein",
            "type VI secretion system-associated FHA domain protein TagH",
            "FHA domain-containing protein",
            "type VI secretion system-associated FHA domain protein TagH",
            "type VI secretion system-associated FHA domain protein TagH",
            "type VI secretion system-associated FHA domain protein TagH",
            "hypothetical protein",
            "conserved protein of unknown function%2C contains FHA domain",
            "type VI secretion system-associated FHA domain protein TagH",
            "FHA domain-containing protein",
            "type VI secretion system-associated FHA domain protein TagH",
            "type VI secretion system-associated FHA domain protein TagH",
            "FHA domain-containing protein",
            "type VI secretion system-associated FHA domain protein TagH",
            "type VI secretion system-associated FHA domain protein TagH",
            "type VI secretion system-associated FHA domain protein TagH",
            "type VI secretion system-associated FHA domain protein TagH",
            "type VI secretion system-associated FHA domain protein TagH",
            "FHA domain-containing protein",
            "type VI secretion system-associated FHA domain protein TagH",
            "type VI secretion system-associated FHA domain protein TagH",
            "type VI secretion system-associated FHA domain protein TagH",
            "type VI secretion system-associated FHA domain protein TagH",
            "type VI secretion system-associated FHA domain protein TagH",
            "type VI secretion system-associated FHA domain protein TagH",
            "type VI secretion system-associated FHA domain protein TagH",
            "type VI secretion system-associated FHA domain protein TagH",
            "type VI secretion system-associated FHA domain protein TagH",
            "type VI secretion system-associated FHA domain protein TagH",
            "type VI secretion system-associated FHA domain protein TagH",
            "type VI secretion system-associated FHA domain protein TagH",
            "FHA domain-containing protein",
            "type VI secretion system-associated FHA domain protein TagH",
            "type VI secretion system-associated FHA domain protein TagH",
            "type VI secretion system-associated FHA domain protein TagH",
            "type VI secretion system-associated FHA domain protein TagH",
            "type VI secretion system-associated FHA domain protein TagH",
            "type VI secretion system-associated FHA domain protein TagH",
            "type VI secretion system-associated FHA domain protein TagH",
            "type VI secretion system-associated FHA domain protein TagH",
            "type VI secretion system-associated FHA domain protein TagH",
            "type VI secretion system-associated FHA domain protein TagH",
            "type VI secretion system-associated FHA domain protein TagH",
            "type VI secretion system-associated FHA domain protein TagH",
            "FHA Domain-Containing protein",
            "type VI secretion system-associated FHA domain protein TagH",
            "type VI secretion system-associated FHA domain protein TagH",
            "type VI secretion system-associated FHA domain protein TagH",
            "FHA domain-containing protein",
            "FHA Domain-Containing protein",
            "type VI secretion system-associated FHA domain protein TagH",
            "FHA domain-containing protein",
            "type VI secretion system-associated FHA domain protein TagH",
            "type VI secretion system-associated FHA domain protein TagH",
            "type VI secretion system-associated FHA domain protein TagH",
            "FHA domain-containing protein",
            "type VI secretion system-associated FHA domain protein TagH",
            "FHA domain-containing protein",
            "type VI secretion system-associated FHA domain protein TagH",
            "type VI secretion system-associated FHA domain protein TagH",
            "type VI secretion system-associated FHA domain protein TagH",
            "type VI secretion system FHA domain protein",
            "Oxoglutarate dehydrogenase inhibitor",
            "type VI secretion system-associated FHA domain protein TagH",
            "type VI secretion system-associated FHA domain protein TagH",
            "FHA domain-containing protein",
            "type VI secretion system-associated FHA domain protein TagH",
            "type VI secretion system-associated FHA domain protein TagH",
            "type VI secretion system-associated FHA domain protein TagH",
            "type VI secretion system-associated FHA domain protein TagH",
            "type VI secretion system-associated FHA domain protein TagH",
            "FHA domain-containing protein",
            "type VI secretion system-associated FHA domain protein TagH",
            "type VI secretion system-associated FHA domain protein TagH",
            "type VI secretion system protein",
            "type VI secretion system-associated FHA domain protein TagH",
            "type VI secretion system-associated FHA domain protein TagH",
            "FHA domain protein",
            "FHA domain-containing protein",
            "type VI secretion system-associated FHA domain protein TagH",
            "FHA domain-containing protein",
            "type VI secretion system-associated FHA domain protein TagH",
            "type VI secretion system-associated FHA domain protein TagH",
            "FHA domain-containing protein",
            "type VI secretion system-associated FHA domain protein TagH",
            "type VI secretion system-associated FHA domain protein TagH",
            "type VI secretion system-associated FHA domain protein TagH",
            "type VI secretion system-associated FHA domain protein TagH",
            "type VI secretion system-associated FHA domain protein TagH",
            "type VI secretion system-associated FHA domain protein TagH",
            "type VI secretion system-associated FHA domain protein TagH",
            "type VI secretion system-associated FHA domain protein TagH",
            "type VI secretion system-associated FHA domain protein TagH",
            "type VI secretion system-associated FHA domain protein TagH",
            "type VI secretion system-associated FHA domain protein TagH",
            "type VI secretion system-associated FHA domain protein TagH",
            "type VI secretion system-associated FHA domain protein TagH",
            "hypothetical protein",
            "FHA domain-containing protein",
            "FHA domain-containing protein",
            "type VI secretion system-associated FHA domain protein TagH",
            "type VI secretion system-associated FHA domain protein TagH",
            "type VI secretion system-associated FHA domain protein TagH",
            "type VI secretion system-associated FHA domain protein TagH",
            "type VI secretion system-associated FHA domain protein TagH",
            "type VI secretion system-associated FHA domain protein TagH",
            "type VI secretion system-associated FHA domain protein TagH",
            "type VI secretion system-associated FHA domain protein TagH",
            "type VI secretion system-associated FHA domain protein TagH",
            "type VI secretion system-associated FHA domain protein TagH",
            "type VI secretion system-associated FHA domain protein TagH",
            "hypothetical protein",
            "type VI secretion system-associated FHA domain protein TagH",
            "type VI secretion system-associated FHA domain protein TagH",
            "FHA domain-containing protein",
            "hypothetical protein",
            "type VI secretion system-associated FHA domain protein TagH",
            "type VI secretion system-associated FHA domain protein TagH",
            "type VI secretion system-associated FHA domain protein TagH",
            "type VI secretion system-associated FHA domain protein TagH",
            "type VI secretion system-associated FHA domain protein TagH",
            "type VI secretion system-associated FHA domain protein TagH",
            "type VI secretion system-associated FHA domain protein TagH",
            "FHA domain protein",
            "type VI secretion system-associated FHA domain protein TagH",
            "type VI secretion system-associated FHA domain protein TagH",
            "hypothetical protein",
            "type VI secretion system-associated FHA domain protein TagH",
            "type VI secretion system-associated FHA domain protein TagH",
            "FHA domain protein",
            "type VI secretion system-associated FHA domain protein TagH",
            "type VI secretion system-associated FHA domain protein TagH",
            "hypothetical protein",
            "Uncharacterised protein",
            "FHA domain-containing protein",
            "type VI secretion system-associated FHA domain protein TagH",
            "type VI secretion system-associated FHA domain protein TagH",
            "type VI secretion system-associated FHA domain protein TagH",
            "type VI secretion system-associated FHA domain protein TagH",
            "type VI secretion system-associated FHA domain protein TagH",
            "type VI secretion system-associated FHA domain protein TagH",
            "type VI secretion system-associated FHA domain protein TagH",
            "type VI secretion system-associated FHA domain protein TagH",
            "type VI secretion system-associated FHA domain protein TagH",
            "type VI secretion system FHA domain protein",
            "type VI secretion system-associated FHA domain protein TagH",
            "type VI secretion system-associated FHA domain protein TagH",
            "type VI secretion system-associated FHA domain protein TagH",
            "type VI secretion system-associated FHA domain protein TagH",
            "type VI secretion system-associated FHA domain protein TagH",
            "FHA domain-containing protein",
            "type VI secretion system-associated FHA domain protein TagH",
            "type VI secretion system-associated FHA domain protein TagH",
            "type VI secretion system-associated FHA domain protein TagH",
            "type VI secretion system-associated FHA domain protein TagH",
            "type VI secretion system-associated FHA domain protein TagH",
            "FHA domain-containing protein",
            "FHA domain-containing protein",
            "FHA domain-containing protein",
            "type VI secretion system-associated FHA domain protein TagH",
            "FHA domain-containing protein",
            "FHA domain protein",
            "type VI secretion system-associated FHA domain protein TagH",
            "type VI secretion system-associated FHA domain protein TagH",
            "type VI secretion system-associated FHA domain protein TagH",
            "type VI protein secretion system FHA domain-containing protein",
            "type VI secretion system-associated FHA domain protein TagH",
            "FHA domain-containing protein",
            "type VI secretion system-associated FHA domain protein TagH",
            "type VI secretion system-associated FHA domain protein TagH",
            "type VI secretion system-associated FHA domain protein TagH",
            "type VI secretion system-associated FHA domain protein TagH",
            "type VI secretion system-associated FHA domain protein TagH",
            "type VI secretion system-associated FHA domain protein TagH",
            "type VI secretion system-associated FHA domain protein TagH",
            "type VI secretion system-associated FHA domain protein TagH",
            "hypothetical protein",
            "FHA domain-containing protein",
            "type VI secretion system-associated FHA domain protein TagH",
            "type VI secretion system-associated FHA domain protein TagH",
            "type VI secretion system-associated FHA domain protein TagH",
            "type VI secretion system-associated FHA domain protein TagH",
            "hypothetical protein",
            "type VI secretion system-associated FHA domain protein TagH",
            "type VI secretion system-associated FHA domain protein TagH",
            "type VI secretion system-associated FHA domain protein TagH",
            "uncharacterized protein ImpI/VasC",
            "FHA domain-containing protein",
            "type VI secretion system-associated FHA domain protein TagH",
            "type VI secretion system-associated FHA domain protein TagH",
            "FHA domain-containing protein",
            "type VI secretion system-associated FHA domain protein TagH",
            "type VI secretion system-associated FHA domain protein TagH",
            "type VI secretion system-associated FHA domain protein TagH",
            "type VI secretion system-associated FHA domain protein TagH",
            "type VI secretion system-associated FHA domain protein TagH",
            "type VI secretion system-associated FHA domain protein TagH",
            "type VI secretion system-associated FHA domain protein TagH",
            "type VI secretion system-associated FHA domain protein TagH",
            "type VI secretion system-associated FHA domain protein TagH",
            "type VI secretion system-associated FHA domain protein TagH",
            "type VI secretion system-associated FHA domain protein TagH",
            "type VI secretion system-associated FHA domain protein TagH",
            "type VI secretion system-associated FHA domain protein TagH",
            "FHA domain-containing protein",
            "type VI secretion system-associated FHA domain protein TagH",
            "type VI secretion system-associated FHA domain protein TagH",
            "type VI secretion system-associated FHA domain protein TagH",
            "type VI secretion system-associated FHA domain protein TagH",
            "type VI secretion system-associated FHA domain protein TagH",
            "FHA domain protein",
            "type VI secretion system-associated FHA domain protein TagH",
            "type VI secretion system-associated FHA domain protein TagH",
            "type VI secretion system FHA domain protein",
            "FHA domain-containing protein",
            "FHA domain-containing protein",
            "type VI secretion system-associated FHA domain protein TagH",
            "type VI secretion system-associated FHA domain protein TagH",
            "type VI secretion system-associated FHA domain protein TagH",
            "type VI secretion system-associated FHA domain protein TagH",
            "type VI secretion system-associated FHA domain protein TagH",
            "type VI secretion system-associated FHA domain protein TagH",
            "type VI secretion system-associated FHA domain protein TagH",
            "type VI secretion system-associated FHA domain protein TagH",
            "type VI secretion system-associated FHA domain protein TagH",
            "type VI secretion system-associated FHA domain protein TagH",
            "type VI secretion system-associated FHA domain protein TagH",
            "type VI secretion system-associated FHA domain protein TagH",
            "type VI secretion system-associated FHA domain protein TagH",
            "type VI secretion system-associated FHA domain protein TagH",
            "type VI secretion system-associated FHA domain protein TagH",
            "hypothetical protein",
            "type VI secretion system-associated FHA domain protein TagH",
            "type VI secretion system-associated FHA domain protein TagH",
            "type VI secretion system-associated FHA domain protein TagH",
            "type VI secretion system-associated FHA domain protein TagH",
            "type VI secretion system-associated FHA domain protein TagH",
            "type VI secretion system-associated FHA domain protein TagH",
            "type VI secretion system-associated FHA domain protein TagH",
            "type VI secretion system-associated FHA domain protein TagH",
            "FHA domain-containing protein",
            "type VI secretion system-associated FHA domain protein TagH",
            "type VI secretion system-associated FHA domain protein TagH",
            "type VI secretion system-associated FHA domain protein TagH",
            "type VI secretion system-associated FHA domain protein TagH",
            "hypothetical protein",
            "type VI secretion system-associated FHA domain protein TagH",
            "type VI secretion system-associated FHA domain protein TagH",
            "type VI secretion system-associated FHA domain protein TagH",
            "type VI secretion system-associated FHA domain protein TagH",
            "type VI secretion system-associated FHA domain protein TagH",
            "type VI secretion system-associated FHA domain protein TagH",
            "type VI secretion system-associated FHA domain protein TagH",
            "type VI secretion system-associated FHA domain protein TagH",
            "type VI secretion system-associated FHA domain protein TagH",
            "type VI secretion system-associated FHA domain protein TagH",
            "type VI secretion system-associated FHA domain protein TagH",
            "type VI secretion system-associated FHA domain protein TagH",
            "type VI secretion system-associated FHA domain protein TagH",
            "FHA domain protein",
            "type VI secretion system-associated FHA domain protein TagH",
            "type VI secretion system-associated FHA domain protein TagH",
            "type VI secretion system-associated FHA domain protein TagH",
            "type VI secretion system-associated FHA domain protein TagH",
            "FHA domain-containing protein",
            "type VI secretion system-associated FHA domain protein TagH",
            "type VI secretion system-associated FHA domain protein TagH",
            "type VI secretion system-associated FHA domain protein TagH",
            "type VI secretion system-associated FHA domain protein TagH",
            "type VI secretion system-associated FHA domain protein TagH",
            "type VI secretion system-associated FHA domain protein TagH",
            "type VI secretion system-associated FHA domain protein TagH",
            "Uncharacterized protein ImpI/VasC",
            "type VI secretion system-associated FHA domain protein TagH",
            "type VI secretion system-associated FHA domain protein TagH",
            "type VI secretion system-associated FHA domain protein TagH",
            "type VI secretion system-associated FHA domain protein TagH",
            "type VI secretion system-associated FHA domain protein TagH",
            "type VI secretion system-associated FHA domain protein TagH",
            "type VI secretion system-associated FHA domain protein TagH",
            "hypothetical protein",
            "hypothetical protein",
            "type VI secretion system-associated FHA domain protein TagH",
            "type VI secretion system-associated FHA domain protein TagH",
            "type VI secretion system-associated FHA domain protein TagH",
            "type VI secretion system-associated FHA domain protein TagH",
            "type VI secretion system-associated FHA domain protein TagH",
            "type VI secretion system-associated FHA domain protein TagH",
            "FHA domain-containing protein",
            "type VI secretion system-associated FHA domain protein TagH",
            "type VI secretion system-associated FHA domain protein TagH",
            "type VI secretion system-associated FHA domain protein TagH",
            "type VI secretion system-associated FHA domain protein TagH",
            "type VI secretion system-associated FHA domain protein TagH",
            "type VI secretion system-associated FHA domain protein TagH",
            "type VI secretion system-associated FHA domain protein TagH",
            "type VI secretion system-associated FHA domain protein TagH",
            "type VI secretion system-associated FHA domain protein TagH",
            "type VI secretion system-associated FHA domain protein TagH",
            "type VI secretion system-associated FHA domain protein TagH",
            "type VI secretion system-associated FHA domain protein TagH",
            "type VI secretion system-associated FHA domain protein TagH",
            "type VI secretion system-associated FHA domain protein TagH",
            "type VI secretion system-associated FHA domain protein TagH",
            "type VI secretion system-associated FHA domain protein TagH",
            "type VI secretion system-associated FHA domain protein TagH",
            "FHA domain-containing protein",
            "type VI secretion system-associated FHA domain protein TagH",
            "type VI secretion system-associated FHA domain protein TagH",
            "type VI secretion system-associated FHA domain protein TagH",
            "type VI secretion system-associated FHA domain protein TagH",
            "type VI secretion system-associated FHA domain protein TagH",
            "type VI secretion system-associated FHA domain protein TagH",
            "type VI secretion system-associated FHA domain protein TagH",
            "type VI secretion system-associated FHA domain protein TagH",
            "type VI secretion system-associated FHA domain protein TagH",
            "type VI secretion system-associated FHA domain protein TagH",
            "type VI secretion system-associated FHA domain protein TagH",
            "type VI secretion system-associated FHA domain protein TagH",
            "type VI secretion system-associated FHA domain protein TagH",
            "type VI secretion system FHA domain protein",
            "type VI secretion system-associated FHA domain protein TagH",
            "type VI secretion system-associated FHA domain protein TagH",
            "type VI secretion system-associated FHA domain protein TagH",
            "type VI secretion system-associated FHA domain protein TagH",
            "type VI secretion system-associated FHA domain protein TagH",
            "FHA domain protein",
            "type VI secretion system-associated FHA domain protein TagH",
            "type VI secretion system-associated FHA domain protein TagH",
            "type VI secretion system-associated FHA domain protein TagH",
            "type VI secretion system-associated FHA domain protein TagH",
            "type VI secretion system-associated FHA domain protein TagH",
            "type VI secretion system-associated FHA domain protein TagH",
            "type VI secretion system-associated FHA domain protein TagH",
            "type VI secretion system-associated FHA domain protein TagH",
            "type VI secretion system-associated FHA domain protein TagH",
            "type VI secretion system-associated FHA domain protein TagH",
            "FHA domain-containing protein",
            "type VI secretion system-associated FHA domain protein TagH",
            "type VI secretion system-associated FHA domain protein TagH",
            "type VI secretion system-associated FHA domain protein TagH",
            "type VI secretion system-associated FHA domain protein TagH",
            "type VI secretion system-associated FHA domain protein TagH",
            "type VI secretion system-associated FHA domain protein TagH",
            "type VI secretion system-associated FHA domain protein TagH",
            "type VI secretion system-associated FHA domain protein TagH",
            "FHA domain-containing protein",
            "type VI secretion system-associated FHA domain protein TagH",
            "type VI secretion system-associated FHA domain protein TagH",
            "type VI secretion system-associated FHA domain protein TagH",
            "FHA domain-containing protein",
            "type VI secretion system-associated FHA domain protein TagH",
            "type VI secretion system-associated FHA domain protein TagH",
            "type VI secretion system-associated FHA domain protein TagH",
            "FHA domain-containing protein",
            "type VI secretion system-associated FHA domain protein TagH",
            "type VI secretion system-associated FHA domain protein TagH",
            "type VI secretion system-associated FHA domain protein TagH",
            "type VI secretion system-associated FHA domain protein TagH",
            "type VI secretion system-associated FHA domain protein TagH",
            "type VI secretion system-associated FHA domain protein TagH",
            "type VI secretion system-associated FHA domain protein TagH",
            "type VI secretion system-associated FHA domain protein TagH",
            "type VI secretion system-associated FHA domain protein TagH",
            "type VI secretion system-associated FHA domain protein TagH",
            "type VI secretion system-associated FHA domain protein TagH",
            "type VI secretion system-associated FHA domain protein TagH",
            "type VI secretion system-associated FHA domain protein TagH",
            "type VI secretion system-associated FHA domain protein TagH",
            "type VI secretion system-associated FHA domain protein TagH",
            "type VI secretion system-associated FHA domain protein TagH"
        ],
        "function": {
            "TM_topology": "",
            "GO_terms": [
                "F:ubiquitin-protein transferase activity",
                "P:protein ubiquitination",
                "P:ubiquitin-dependent protein catabolic process",
                "F:protein serine/threonine kinase activity"
            ],
            "Keywords": [
                "Plasmid",
                "Coiled coil",
                "Kinase",
                "Serine/threonine-protein kinase",
                "Transferase",
                "Phosphoprotein"
            ],
            "Function_description": ""
        },
        "structure": "https://swissmodel.expasy.org/repository/uniprot/Q2T8P8_BURTA",
        "uniprot_code": "Q2T8P8_BURTA",
        "model_state": "Model exists"
    },
    "2042": {
        "name": "type VI secretion system protein TssA",
        "members": [
            "WP_088417278.1",
            "WP_045458976.1",
            "TRL41329.1",
            "WP_207000337.1",
            "WP_105102815.1",
            "WP_205926188.1",
            "MBI2379788.1",
            "WP_224944367.1",
            "WP_160151652.1",
            "WP_045399880.1",
            "WP_055821716.1",
            "KAF0230558.1",
            "WP_149193187.1",
            "WP_161974619.1",
            "WP_088562375.1",
            "WP_152803012.1",
            "WP_212344437.1",
            "WP_035939030.1",
            "WP_165908601.1",
            "WP_092795094.1",
            "MBL8316487.1",
            "WP_077515226.1",
            "WP_151032667.1",
            "WP_211463066.1",
            "WP_152506720.1",
            "WP_064807969.1",
            "WP_137175154.1",
            "WP_149249495.1",
            "WP_199461214.1",
            "WP_120456671.1",
            "KAB7648286.1",
            "WP_101754495.1",
            "WP_047993638.1",
            "MBK8480731.1",
            "WP_168051876.1",
            "WP_091912265.1",
            "MBL1212175.1",
            "WP_149284539.1",
            "WP_054108166.1",
            "WP_060493109.1",
            "PND36737.1",
            "WP_045183965.1",
            "WP_168176229.1",
            "WP_067676770.1",
            "WP_114294698.1",
            "WP_059318142.1",
            "WP_222484828.1",
            "WP_164693717.1",
            "WP_221250500.1",
            "WP_084208877.1",
            "WP_005032953.1",
            "WP_149141257.1",
            "WP_087618900.1",
            "WP_127555888.1",
            "GDY14337.1",
            "WP_152004467.1",
            "WP_142811805.1",
            "WP_095508941.1",
            "WP_008044195.1",
            "WP_044616491.1",
            "SOQ04550.1",
            "WP_109937044.1",
            "WP_176569534.1",
            "WP_056488945.1",
            "MBN2194441.1",
            "WP_027705851.1",
            "WP_202306833.1",
            "WP_141457172.1",
            "WP_044185733.1",
            "WP_168472794.1",
            "WP_125325786.1",
            "WP_051294073.1",
            "WP_054118410.1",
            "WP_108236736.1",
            "WP_235879632.1",
            "WP_223467839.1",
            "WP_120706841.1",
            "MBI4565362.1",
            "WP_042060654.1",
            "KEZ75181.1",
            "WP_119738433.1",
            "WP_103257472.1",
            "WP_058834909.1",
            "WP_173126356.1",
            "MBK9974825.1",
            "WP_183393650.1",
            "WP_140877589.1",
            "WP_016165879.1",
            "WP_118864592.1",
            "WP_054008450.1",
            "WP_137125151.1",
            "WP_139853680.1",
            "WP_145649071.1",
            "OYU26202.1",
            "WP_156841954.1",
            "WP_053235926.1",
            "WP_079325812.1",
            "WP_210528246.1",
            "WP_138580732.1",
            "WP_114347381.1",
            "WP_028455961.1",
            "WP_109565280.1",
            "MBI5590668.1",
            "SDE09673.1",
            "WP_155302410.1",
            "WP_088684064.1",
            "WP_189046693.1",
            "WP_082469714.1",
            "WP_105386333.1",
            "WP_044837430.1",
            "MBQ1782762.1",
            "WP_208230547.1",
            "WP_082352437.1",
            "WP_027328449.1",
            "WP_108106859.1",
            "WP_084933633.1",
            "WP_189044413.1",
            "WP_184358481.1",
            "WP_199476459.1",
            "WP_105744796.1",
            "WP_102794742.1",
            "WP_096086444.1",
            "WP_092998652.1",
            "WP_153435870.1",
            "WP_037471010.1",
            "WP_075641718.1",
            "PUA26840.1",
            "CDG85983.1",
            "WP_143729619.1",
            "WP_077399821.1",
            "WP_120345962.1",
            "WP_186507210.1",
            "WP_142887775.1",
            "WP_226665401.1",
            "EGQ7901840.1",
            "AMX01388.1",
            "WP_066960572.1",
            "WP_091339656.1",
            "WP_219267560.1",
            "WP_189489490.1",
            "MBV34978.1",
            "WP_097089263.1",
            "WP_136546225.1",
            "WP_087630970.1",
            "WP_025264607.1",
            "WP_183458899.1",
            "WP_178954396.1",
            "WP_010973762.1",
            "NP_248772.1",
            "WP_004929021.1",
            "WP_000020715.1",
            "WP_049206021.1",
            "WP_009888602.1",
            "ABC35751.1",
            "WP_120099353.1",
            "WP_017357295.1",
            "OJJ11783.1",
            "SDG77283.1",
            "WP_077159760.1",
            "WP_137953283.1",
            "WP_063170589.1",
            "MBX3574301.1",
            "WP_141186587.1",
            "KAA0227661.1",
            "WP_219800810.1",
            "ALK32611.1",
            "MBB3902376.1",
            "WP_089238177.1",
            "WP_217070555.1",
            "WP_161076100.1",
            "WP_219765524.1",
            "WP_160853092.1",
            "MBK45170.1",
            "WP_053062553.1",
            "WP_171220102.1",
            "WP_158927896.1",
            "WP_177060965.1",
            "WP_009637284.1",
            "MBK7648456.1",
            "MBK8209074.1",
            "WP_087668809.1",
            "WP_150436217.1",
            "WP_035521268.1",
            "WP_115458417.1",
            "WP_159688354.1",
            "UDL04792.1",
            "WP_116008749.1",
            "WP_188795070.1",
            "WP_158608964.1",
            "WP_101180102.1",
            "MBT0957265.1",
            "WP_091017977.1",
            "WP_222520114.1",
            "WP_017523393.1",
            "WP_138888999.1",
            "WP_156261386.1",
            "WP_162455172.1",
            "WP_081475310.1",
            "WP_155194631.1",
            "WP_069690987.1",
            "MCB8876977.1",
            "WP_132142065.1",
            "WP_157738682.1",
            "WP_147846851.1",
            "WP_180735461.1",
            "WP_204415096.1",
            "NDJ56378.1",
            "WP_160106071.1",
            "WP_102107693.1",
            "WP_136497481.1",
            "WP_157775527.1",
            "WP_138660299.1",
            "WP_168225021.1",
            "WP_071059060.1",
            "TAM50383.1",
            "EDP65173.1",
            "WP_027519144.1",
            "WP_028207602.1",
            "WP_136959504.1",
            "WP_095423365.1",
            "WP_162301255.1",
            "MBK9083173.1",
            "WP_141459184.1",
            "WP_015929655.1",
            "WP_047135184.1",
            "WP_035376327.1",
            "QIE43461.1",
            "EHR70512.1",
            "MBS63974.1",
            "WP_141828992.1",
            "WP_094073359.1",
            "WP_226778949.1",
            "WP_229418207.1",
            "MBP7000303.1",
            "WP_224677636.1",
            "MBI1219513.1",
            "WP_202329614.1",
            "WP_183108310.1",
            "WP_155874769.1",
            "WP_053551944.1",
            "PZO68121.1",
            "WP_206930482.1",
            "WP_181149174.1",
            "WP_152244866.1",
            "WP_222138196.1",
            "WP_188517977.1",
            "WP_046862965.1",
            "WP_043319678.1",
            "WP_012701235.1",
            "WP_166297554.1",
            "WP_188011119.1",
            "WP_085629014.1",
            "WP_134496562.1",
            "WP_211251756.1",
            "WP_028105140.1",
            "NPU91358.1",
            "WP_161958005.1",
            "EAW42326.1",
            "WP_130409732.1",
            "WP_133734394.1",
            "MBK7353872.1",
            "WP_159978146.1",
            "WP_194733971.1",
            "WP_147935328.1",
            "TYC50442.1",
            "WP_078031687.1",
            "WP_130407220.1",
            "WP_150969317.1",
            "WP_106853558.1",
            "NDR59049.1",
            "WP_042578740.1",
            "WP_114829114.1",
            "WP_066486231.1",
            "WP_102611457.1",
            "WP_132374461.1",
            "WP_081534085.1",
            "MBK7060507.1",
            "WP_168083782.1",
            "WP_202662126.1",
            "WP_035229610.1",
            "WP_228028227.1",
            "WP_212448326.1",
            "MCB9877480.1",
            "WP_108853020.1",
            "MBK8977493.1",
            "QCE35305.1",
            "WP_063369675.1",
            "WP_162925620.1",
            "WP_029066021.1",
            "WP_179672173.1",
            "WP_223879029.1",
            "WP_161912273.1",
            "WP_209371233.1",
            "WP_198661100.1",
            "WP_164870831.1",
            "WP_148715782.1",
            "MBN8872213.1",
            "WP_212465181.1",
            "WP_075945848.1",
            "WP_146543505.1",
            "QHQ36555.1",
            "WP_038022404.1",
            "WP_149363814.1",
            "WP_109920976.1",
            "WP_017347162.1",
            "WP_117331694.1",
            "WP_051958263.1",
            "WP_067749716.1",
            "KAF1009013.1",
            "WP_050417182.1",
            "UCF63201.1",
            "WP_103223948.1",
            "WP_013235961.1",
            "WP_053102414.1",
            "WP_184485601.1",
            "GGY16285.1",
            "CBK41700.1",
            "WP_093036455.1",
            "WP_206179067.1",
            "WP_217327968.1",
            "MBK8096567.1",
            "MBE7446421.1",
            "WP_132909921.1",
            "WP_013662786.1",
            "WP_165018197.1",
            "WP_133505153.1",
            "WP_109796909.1",
            "MBK6917414.1",
            "WP_182297114.1",
            "WP_179407922.1",
            "WP_066712632.1",
            "AWT16755.1",
            "WP_152576263.1",
            "WP_169293093.1",
            "WP_109035216.1",
            "WP_092383229.1",
            "WP_149763091.1",
            "WP_077805694.1",
            "WP_159688425.1",
            "WP_121281063.1",
            "TIN91039.1",
            "MBI5333129.1",
            "PJJ96089.1",
            "WP_169261473.1",
            "WP_136417265.1",
            "WP_140542129.1",
            "WP_090178133.1",
            "WP_066098573.1",
            "WP_114999180.1",
            "WP_167121929.1",
            "WP_087511973.1",
            "MBN9077527.1",
            "WP_055976585.1",
            "WP_180069259.1",
            "WP_011342593.1",
            "WP_014428787.1",
            "WP_089978640.1",
            "WP_100771035.1",
            "WP_081688994.1",
            "MBL8603498.1",
            "WP_204489457.1",
            "ATB37707.1",
            "AKQ65172.1",
            "MBK8232234.1",
            "WP_193348382.1",
            "CZW43053.1",
            "MBL9072898.1",
            "MBL8723417.1",
            "WP_130599575.1",
            "WP_216126831.1",
            "WP_206245425.1",
            "WP_182322888.1",
            "WP_174209168.1",
            "HDU69524.1",
            "WP_056187934.1",
            "MBL9027153.1",
            "WP_165456662.1",
            "WP_150040259.1",
            "WP_116301889.1",
            "MBK6693767.1",
            "WP_172746494.1",
            "WP_160120376.1",
            "WP_216709428.1",
            "ODC03128.1",
            "OQA69808.1",
            "MBP6894990.1",
            "WP_189458749.1",
            "WP_025293556.1",
            "WP_232351937.1",
            "WP_199378952.1",
            "MBX3184475.1",
            "MBN8588004.1",
            "WP_209724656.1",
            "MBS3954841.1",
            "MSP26921.1",
            "WP_023495812.1",
            "WP_125219439.1",
            "WP_081307783.1",
            "WP_020157166.1",
            "WP_006081795.1",
            "BCG65720.1",
            "PIE83134.1",
            "TVZ38906.1",
            "WP_173645933.1",
            "WP_205434678.1",
            "WP_202033759.1",
            "WP_077342450.1",
            "WP_080955147.1",
            "WP_005002919.1",
            "WP_151634774.1",
            "WP_151122119.1",
            "WP_140755841.1",
            "WP_058088832.1",
            "WP_103220463.1",
            "WP_005480330.1",
            "WP_056228739.1",
            "WP_184029384.1",
            "WP_132073203.1",
            "WP_209177457.1",
            "WP_158312470.1",
            "TDM08532.1",
            "OQY29377.1",
            "MBK8207950.1",
            "WP_029819442.1",
            "WP_158598002.1",
            "WP_176613563.1",
            "WP_223246913.1",
            "WP_036543691.1",
            "WP_131144650.1",
            "RWP87416.1",
            "WP_028865925.1",
            "WP_041394644.1",
            "WP_107348560.1",
            "WP_142597640.1",
            "WP_214343495.1",
            "MBV6388442.1",
            "UCF92435.1",
            "WP_226415225.1",
            "WP_014778684.1",
            "WP_016399943.1",
            "VVB42491.1",
            "WP_007040993.1",
            "WP_157832834.1",
            "WP_107226391.1",
            "WP_101106555.1",
            "WP_131905753.1",
            "WP_102676947.1",
            "PWV64787.1",
            "WP_018277142.1",
            "KHD07728.1",
            "WP_184329727.1",
            "TWB56722.1",
            "WP_119968673.1",
            "MAD75909.1",
            "WP_174135006.1",
            "CAA0094119.1",
            "WP_128441357.1",
            "WP_218224636.1",
            "WP_034430591.1",
            "WP_084303565.1",
            "WP_132765019.1",
            "WP_160355472.1",
            "WP_143486515.1",
            "WP_055460461.1",
            "WP_160867285.1",
            "WP_113062428.1",
            "WP_062064911.1",
            "MBK8240554.1",
            "WP_010366770.1",
            "WP_040099146.1",
            "WP_096787849.1",
            "MBL9063803.1",
            "WP_164962134.1",
            "WP_111642403.1",
            "WP_008007699.1",
            "WP_008007673.1",
            "MBI3898988.1",
            "WP_128782539.1",
            "WP_226503942.1",
            "WP_187409877.1",
            "WP_087465508.1",
            "WP_216038983.1",
            "WP_132072985.1",
            "WP_149255520.1",
            "WP_219745838.1",
            "WP_167062619.1",
            "WP_207145355.1",
            "SMF29889.1",
            "WP_110169975.1",
            "WP_094984896.1",
            "PHS00516.1",
            "AJD45630.1",
            "MBK7542205.1",
            "WP_133315135.1",
            "WP_211232344.1",
            "WP_073275941.1",
            "MAZ89739.1",
            "WP_008221281.1",
            "WP_169562761.1",
            "WP_108094139.1",
            "TNC87190.1",
            "WP_084094372.1",
            "WP_192048689.1",
            "WP_226911337.1",
            "WP_106743534.1",
            "WP_130565577.1",
            "WP_125974659.1",
            "WP_093253253.1",
            "GAL04534.1",
            "MBI5069887.1",
            "WP_002724308.1",
            "WP_015350318.1",
            "MCB2181951.1",
            "HEL43279.1",
            "WP_146288010.1",
            "WP_215958183.1",
            "MBN1932242.1",
            "WP_175948235.1",
            "WP_192127475.1",
            "MBW1928450.1",
            "RVT84130.1",
            "WP_144299535.1",
            "WP_170052246.1",
            "WP_175225757.1",
            "WP_111402412.1",
            "WP_150495526.1",
            "WP_218508481.1",
            "WP_128901996.1",
            "WP_106515748.1",
            "WP_106164642.1",
            "WP_013525310.1",
            "KGT03617.1",
            "WP_111876185.1",
            "WP_035966663.1",
            "SFS03795.1",
            "MBS4036138.1",
            "QQS36592.1",
            "WP_078995367.1",
            "MBI5256116.1",
            "WP_127785300.1",
            "MBX3516982.1",
            "WP_229210219.1",
            "WP_165498248.1",
            "WP_214556774.1",
            "WP_212037171.1",
            "WP_120504330.1",
            "WP_083923439.1",
            "MCB2094758.1",
            "WP_192319198.1",
            "WP_207139862.1",
            "NHN93982.1",
            "WP_201812080.1",
            "WP_022995896.1",
            "WP_191125405.1",
            "WP_072776762.1",
            "WP_083637772.1",
            "WP_174970002.1",
            "WP_051219598.1",
            "WP_029524699.1",
            "WP_097460386.1",
            "WP_179401436.1",
            "WP_149675077.1",
            "WP_167228845.1",
            "WP_050761401.1",
            "WP_112173999.1",
            "WP_090897133.1",
            "WP_125929433.1",
            "WP_023488939.1",
            "WP_205968572.1",
            "WP_147150276.1",
            "WP_189575743.1",
            "WP_201082504.1",
            "PWR01168.1",
            "WP_013741431.1",
            "WP_034996122.1",
            "WP_074256177.1",
            "WP_108385415.1",
            "WP_090610292.1",
            "WP_004861879.1",
            "WP_132701269.1",
            "QRF55082.1",
            "WP_215980971.1",
            "MBC2714123.1",
            "WP_041971218.1",
            "RZB33561.1",
            "RIX42015.1",
            "WP_155310045.1",
            "WP_199608574.1",
            "MBL8736765.1",
            "WP_028321024.1",
            "WP_207445297.1",
            "WP_168061976.1",
            "WP_180546496.1",
            "WP_067216837.1",
            "WP_192053564.1",
            "WP_220361144.1",
            "WP_134489994.1",
            "WP_175147609.1",
            "WP_067556074.1",
            "WP_188967194.1",
            "WP_074268793.1",
            "MBK9235430.1",
            "WP_185821481.1",
            "WP_214359959.1",
            "WP_015435363.1",
            "WP_108947777.1",
            "WP_086181388.1",
            "WP_137181651.1",
            "WP_091333082.1",
            "WP_075171607.1",
            "OYV44933.1",
            "ODU46683.1",
            "WP_225769360.1",
            "WP_158937453.1",
            "WP_210804002.1",
            "SAL32990.1",
            "WP_110528293.1",
            "WP_062135514.1",
            "WP_038581068.1",
            "WP_149537975.1",
            "WP_051453137.1",
            "WP_092787589.1",
            "WP_163641440.1",
            "WP_159650316.1",
            "WP_044962025.1",
            "WP_192109183.1",
            "MBW4024271.1",
            "WP_089391373.1",
            "WP_159349152.1",
            "MCB4805503.1",
            "WP_084090682.1",
            "WP_209103506.1",
            "WP_145347561.1",
            "WP_207478254.1",
            "WP_087128789.1",
            "WP_029002887.1",
            "WP_056085493.1",
            "WP_192555935.1",
            "WP_150287406.1",
            "WP_226459567.1",
            "WP_107911528.1",
            "WP_077160597.1",
            "WP_221262718.1",
            "WP_211868915.1",
            "WP_057293864.1",
            "WP_219997626.1",
            "MBI5276026.1",
            "WP_056045793.1",
            "QFT32453.1",
            "WP_127089587.1",
            "WP_164467255.1",
            "WP_134384385.1",
            "MBQ1542658.1",
            "WP_182574157.1",
            "WP_088824141.1",
            "QLH41616.1",
            "WP_064604016.1",
            "WP_122777718.1",
            "WP_188952293.1",
            "RYY77075.1",
            "WP_117190277.1",
            "WP_075188040.1",
            "WP_185230947.1",
            "WP_142932787.1",
            "TVR60243.1",
            "PKM46553.1",
            "WP_196137609.1",
            "WP_070049310.1",
            "WP_137395718.1",
            "WP_081565262.1",
            "WP_027900006.1",
            "WP_165120339.1",
            "WP_018693242.1",
            "MBA1147267.1",
            "WP_201294603.1",
            "WP_216065425.1",
            "WP_058824898.1",
            "WP_109678530.1",
            "NOT11215.1",
            "RUQ32217.1",
            "WP_064268144.1",
            "WP_115460316.1",
            "WP_161857186.1",
            "WP_182009176.1",
            "WP_173500702.1",
            "WP_101894511.1",
            "WP_062568151.1",
            "WP_162844196.1",
            "WP_158527340.1",
            "WP_096826500.1"
        ],
        "all_names": [
            "type VI secretion system protein TssA",
            "type VI secretion system protein TssA",
            "type VI secretion system protein TssA",
            "type VI secretion system protein TssA",
            "type VI secretion system protein TssA",
            "type VI secretion system protein TssA",
            "type VI secretion system protein TssA",
            "type VI secretion system protein TssA",
            "type VI secretion system protein TssA",
            "type VI secretion system protein TssA",
            "type VI secretion system protein TssA",
            "hypothetical protein",
            "type VI secretion system protein TssA",
            "type VI secretion system protein TssA",
            "type VI secretion system protein TssA",
            "type VI secretion system protein TssA",
            "type VI secretion system protein TssA",
            "type VI secretion system protein TssA",
            "type VI secretion system protein TssA",
            "type VI secretion system protein TssA",
            "type VI secretion system protein TssA",
            "type VI secretion system protein TssA",
            "type VI secretion system ImpA family N-terminal domain-containing protein",
            "type VI secretion system protein TssA",
            "type VI secretion system ImpA family N-terminal domain-containing protein",
            "type VI secretion system protein TssA",
            "type VI secretion system protein TssA",
            "type VI secretion system ImpA family N-terminal domain-containing protein",
            "type VI secretion system protein TssA",
            "type VI secretion system protein TssA",
            "hypothetical protein",
            "type VI secretion system ImpA family N-terminal domain-containing protein",
            "type VI secretion system protein TssA",
            "type VI secretion system ImpA family N-terminal domain-containing protein",
            "type VI secretion system protein TssA",
            "type VI secretion system protein TssA",
            "hypothetical protein",
            "type VI secretion system protein TssA",
            "type VI secretion system ImpA family N-terminal domain-containing protein",
            "type VI secretion system protein TssA",
            "type VI secretion system protein TssA",
            "type VI secretion system protein TssA",
            "type VI secretion system ImpA family N-terminal domain-containing protein",
            "type VI secretion system ImpA family N-terminal domain-containing protein",
            "type VI secretion system ImpA family N-terminal domain-containing protein",
            "type VI secretion system ImpA family N-terminal domain-containing protein",
            "type VI secretion system protein TssA",
            "type VI secretion system protein TssA",
            "type VI secretion system protein TssA",
            "type VI secretion system protein TssA",
            "type VI secretion system protein TssA",
            "type VI secretion system ImpA family N-terminal domain-containing protein",
            "type VI secretion system protein TssA",
            "TssA family type VI secretion system protein",
            "hypothetical protein",
            "type VI secretion system protein TssA",
            "type VI secretion system ImpA family N-terminal domain-containing protein",
            "type VI secretion system protein TssA",
            "type VI secretion system protein TssA",
            "TssA family type VI secretion system protein",
            "ImpA",
            "type VI secretion system protein TssA",
            "type VI secretion system protein TssA",
            "type VI secretion system ImpA family N-terminal domain-containing protein",
            "type VI secretion system protein TssA",
            "type VI secretion system protein TssA",
            "type VI secretion system protein TssA",
            "type VI secretion system ImpA family N-terminal domain-containing protein",
            "type VI secretion system protein TssA",
            "type VI secretion system protein TssA",
            "type VI secretion system ImpA family N-terminal domain-containing protein",
            "type VI secretion system ImpA family N-terminal domain-containing protein",
            "type VI secretion system ImpA family N-terminal domain-containing protein",
            "type VI secretion system protein TssA",
            "type VI secretion system protein TssA",
            "type VI secretion system protein TssA",
            "type VI secretion system protein TssA",
            "type VI secretion system protein TssA",
            "type VI secretion system protein TssA",
            "ImpA-like protein",
            "type VI secretion system protein TssA",
            "type VI secretion system ImpA family N-terminal domain-containing protein",
            "type VI secretion system protein TssA",
            "type VI secretion system protein TssA",
            "type VI secretion system ImpA family N-terminal domain-containing protein",
            "type VI secretion system protein TssA",
            "type VI secretion system protein TssA",
            "type VI secretion system protein TssA",
            "type VI secretion system protein TssA",
            "type VI secretion system ImpA family N-terminal domain-containing protein",
            "type VI secretion system protein TssA",
            "type VI secretion system protein TssA",
            "type VI secretion system protein TssA",
            "hypothetical protein",
            "type VI secretion system ImpA family N-terminal domain-containing protein",
            "type VI secretion system protein TssA",
            "type VI secretion system protein TssA",
            "type VI secretion system ImpA family N-terminal domain-containing protein",
            "TssA family type VI secretion system protein",
            "type VI secretion system protein TssA",
            "type VI secretion system protein TssA",
            "type VI secretion system protein TssA",
            "type VI secretion system protein TssA",
            "type VI secretion system protein ImpA",
            "type VI secretion system protein TssA",
            "type VI secretion system protein TssA",
            "type VI secretion system protein TssA",
            "type VI secretion system protein TssA",
            "type VI secretion system protein TssA",
            "type VI secretion system protein TssA",
            "type VI secretion system protein TssA",
            "type VI secretion system protein TssA",
            "type VI secretion system protein TssA",
            "type VI secretion system protein TssA",
            "type VI secretion system protein TssA",
            "type VI secretion system protein TssA",
            "type VI secretion system protein TssA",
            "type VI secretion system protein TssA",
            "type VI secretion system protein TssA",
            "type VI secretion system protein TssA",
            "type VI secretion system protein TssA",
            "type VI secretion system protein TssA",
            "type VI secretion system protein TssA",
            "type VI secretion system protein TssA",
            "type VI secretion system protein TssA",
            "type VI secretion system protein TssA",
            "type VI secretion protein",
            "impA-related N-terminal family protein",
            "type VI secretion system protein TssA",
            "type VI secretion system protein TssA",
            "type VI secretion system protein TssA",
            "type VI secretion system protein TssA",
            "type VI secretion system protein TssA",
            "type VI secretion system protein TssA",
            "type VI secretion system protein TssA",
            "type VI secretion-associated protein%2C ImpA family",
            "type VI secretion system protein TssA",
            "type VI secretion system protein TssA",
            "type VI secretion system protein TssA",
            "type VI secretion system protein TssA",
            "type VI secretion system protein TssA",
            "type VI secretion system protein TssA",
            "type VI secretion system protein TssA",
            "type VI secretion system protein TssA",
            "type VI secretion system protein TssA",
            "type VI secretion system protein TssA",
            "type VI secretion system protein TssA",
            "type VI secretion system protein TssA",
            "hypothetical protein",
            "type VI secretion system protein TssA",
            "type VI secretion system protein TssA",
            "type VI secretion system protein TssA",
            "type VI secretion system protein TssA",
            "ImpA-related N-terminal family",
            "type VI secretion system protein TssA",
            "type VI secretion system protein TssA",
            "hypothetical protein",
            "type VI secretion system protein ImpA",
            "type VI secretion system protein TssA",
            "type VI secretion system protein TssA",
            "type VI secretion system protein TssA",
            "type VI secretion system protein TssA",
            "type VI secretion system ImpA family N-terminal domain-containing protein",
            "hypothetical protein",
            "type VI secretion system protein TssA",
            "type VI secretion-associated protein%2C ImpA family",
            "type VI secretion system protein ImpA",
            "type VI secretion system protein TssA",
            "type VI secretion system protein TssA",
            "type VI secretion system protein TssA",
            "type VI secretion system protein TssA",
            "type VI secretion system protein TssA",
            "hypothetical protein",
            "type VI secretion system protein TssA",
            "type VI secretion system ImpA family N-terminal domain-containing protein",
            "type VI secretion system protein TssA",
            "type VI secretion system protein TssA",
            "type VI secretion system protein TssA",
            "type VI secretion system protein TssA",
            "type VI secretion system protein TssA",
            "type VI secretion system protein TssA",
            "type VI secretion system protein TssA",
            "type VI secretion system protein TssA",
            "type VI secretion system protein TssA",
            "type VI secretion system protein TssA",
            "type VI secretion system protein TssA",
            "type VI secretion system protein TssA",
            "type VI secretion system protein TssA",
            "type VI secretion system protein TssA",
            "type VI secretion system protein TssA",
            "type VI secretion system ImpA family N-terminal domain-containing protein",
            "type VI secretion system protein TssA",
            "type VI secretion system ImpA family N-terminal domain-containing protein",
            "type VI secretion system protein TssA",
            "type VI secretion system protein TssA",
            "type VI secretion system ImpA family N-terminal domain-containing protein",
            "type VI secretion system protein TssA",
            "type VI secretion system protein TssA",
            "type VI secretion system ImpA family N-terminal domain-containing protein",
            "type VI secretion system ImpA family N-terminal domain-containing protein",
            "type VI secretion system protein TssA",
            "type VI secretion system protein TssA",
            "type VI secretion system ImpA family N-terminal domain-containing protein",
            "type VI secretion system protein TssA",
            "type VI secretion system protein TssA",
            "type VI secretion system ImpA family N-terminal domain-containing protein",
            "type VI secretion system protein TssA",
            "type VI secretion system protein TssA",
            "type VI secretion system protein TssA",
            "type VI secretion system ImpA family N-terminal domain-containing protein",
            "type VI secretion system ImpA family N-terminal domain-containing protein",
            "type VI secretion system protein TssA",
            "type VI secretion system protein TssA",
            "type VI secretion system protein TssA",
            "type VI secretion system protein TssA",
            "ImpA-related N-terminal family protein",
            "type VI secretion system ImpA family N-terminal domain-containing protein",
            "type VI secretion system protein TssA",
            "type VI secretion system ImpA family N-terminal domain-containing protein",
            "type VI secretion system protein TssA",
            "type VI secretion system protein TssA",
            "type VI secretion system ImpA family N-terminal domain-containing protein",
            "type VI secretion system protein TssA",
            "type VI secretion system ImpA family N-terminal domain-containing protein",
            "type VI secretion system protein TssA",
            "type VI secretion system protein TssA",
            "type VI secretion system protein TssA",
            "type VI secretion-associated protein%2C ImpA family",
            "type VI secretion system protein TssA",
            "type VI secretion system protein TssA",
            "type VI secretion system protein TssA",
            "type VI secretion system protein TssA",
            "type VI secretion system protein TssA",
            "type VI secretion system protein TssA",
            "type VI secretion system protein TssA",
            "hypothetical protein",
            "type VI secretion system protein TssA",
            "type VI secretion system protein TssA",
            "type VI secretion system protein TssA",
            "type VI secretion system protein TssA",
            "hypothetical protein",
            "type VI secretion system protein TssA",
            "type VI secretion system protein TssA",
            "type VI secretion system protein TssA",
            "type VI secretion system protein TssA",
            "type VI secretion system protein TssA",
            "type VI secretion system ImpA family N-terminal domain-containing protein",
            "type VI secretion system protein TssA",
            "type VI secretion system protein TssA",
            "type VI secretion system ImpA family N-terminal domain-containing protein",
            "type VI secretion system protein TssA",
            "type VI secretion system protein TssA",
            "type VI secretion system ImpA family N-terminal domain-containing protein",
            "type VI secretion system protein TssA",
            "type VI secretion system protein TssA",
            "type VI secretion system protein TssA",
            "type VI secretion system protein TssA",
            "hypothetical protein",
            "type VI secretion system protein TssA",
            "type VI secretion system protein TssA",
            "type VI secretion system protein TssA",
            "type VI secretion system ImpA family N-terminal domain-containing protein",
            "type VI secretion system protein TssA",
            "type VI secretion system protein TssA",
            "hypothetical protein",
            "type VI secretion system protein TssA",
            "type VI secretion system ImpA family N-terminal domain-containing protein",
            "type VI secretion system protein TssA",
            "type VI secretion system protein TssA",
            "type VI secretion system protein TssA",
            "type VI secretion system protein TssA",
            "type VI secretion system protein TssA",
            "type VI secretion system protein TssA",
            "type VI secretion system protein TssA",
            "type VI secretion system protein TssA",
            "type VI secretion system protein TssA",
            "type VI secretion system protein TssA",
            "type VI secretion system protein TssA",
            "type VI secretion system ImpA family N-terminal domain-containing protein",
            "TssA family type VI secretion system protein",
            "type VI secretion system protein TssA",
            "type VI secretion system ImpA family N-terminal domain-containing protein",
            "type VI secretion system protein TssA",
            "type VI secretion system ImpA family N-terminal domain-containing protein",
            "type VI secretion system protein TssA",
            "hypothetical protein",
            "TssA family type VI secretion system protein",
            "TssA family type VI secretion system protein",
            "type VI secretion system ImpA family N-terminal domain-containing protein",
            "type VI secretion system protein TssA",
            "type VI secretion system protein TssA",
            "type VI secretion system ImpA family N-terminal domain-containing protein",
            "type VI secretion system protein TssA",
            "type VI secretion system protein TssA",
            "type VI secretion system protein TssA",
            "type VI secretion system protein TssA",
            "type VI secretion system protein TssA",
            "type VI secretion system ImpA family N-terminal domain-containing protein",
            "type VI secretion system protein TssA",
            "type VI secretion system protein TssA",
            "type VI secretion system protein TssA",
            "type VI secretion system protein TssA",
            "type VI secretion system protein TssA",
            "type VI secretion system protein TssA",
            "type VI secretion system protein TssA",
            "type VI secretion system protein TssA",
            "type VI secretion system protein TssA",
            "type VI secretion system protein TssA",
            "hypothetical protein",
            "type VI secretion system protein TssA",
            "type VI secretion system domain-containing protein",
            "type VI secretion system ImpA family N-terminal domain-containing protein",
            "type VI secretion system protein TssA",
            "type VI secretion system protein TssA",
            "type VI secretion system protein TssA",
            "hypothetical protein",
            "conserved protein of unknown function%2C COG3515",
            "type VI secretion system ImpA family N-terminal domain-containing protein",
            "type VI secretion system ImpA family N-terminal domain-containing protein",
            "type VI secretion system ImpA family N-terminal domain-containing protein",
            "type VI secretion system protein TssA",
            "type VI secretion system ImpA family N-terminal domain-containing protein",
            "type VI secretion system ImpA family N-terminal domain-containing protein",
            "TssA family type VI secretion system protein",
            "type VI secretion system ImpA family N-terminal domain-containing protein",
            "TssA family type VI secretion system protein",
            "type VI secretion system ImpA family N-terminal domain-containing protein",
            "type VI secretion system ImpA family N-terminal domain-containing protein",
            "type VI secretion system ImpA family N-terminal domain-containing protein",
            "type VI secretion system ImpA family N-terminal domain-containing protein",
            "type VI secretion system ImpA family N-terminal domain-containing protein",
            "type VI secretion system protein TssA",
            "type VI secretion system ImpA family N-terminal domain-containing protein",
            "type VI secretion system protein TssA",
            "type VI secretion system protein TssA",
            "type VI secretion system protein TssA",
            "type VI secretion system protein TssA",
            "type VI secretion system protein TssA",
            "type VI secretion system protein TssA",
            "type VI secretion system protein TssA",
            "type VI secretion system protein TssA",
            "type VI secretion system protein TssA",
            "type VI secretion system protein TssA",
            "type VI secretion system protein TssA",
            "type VI secretion system protein TssA",
            "type VI secretion system protein TssA",
            "type VI secretion system protein TssA",
            "type VI secretion system protein TssA",
            "type VI secretion system protein TssA",
            "type VI secretion system protein TssA",
            "type VI secretion system protein TssA",
            "type VI secretion system protein TssA",
            "type VI secretion system protein TssA",
            "type VI secretion system protein TssA",
            "type VI secretion system protein TssA",
            "type VI secretion system protein TssA",
            "type VI secretion system protein TssA",
            "type VI secretion system ImpA family N-terminal domain-containing protein",
            "type VI secretion system protein TssA",
            "type VI secretion system protein TssA",
            "type VI secretion system protein TssA",
            "hypothetical protein",
            "hypothetical protein",
            "type VI secretion system protein TssA",
            "type VI secretion system protein TssA",
            "type VI secretion system protein ImpA",
            "type VI secretion system ImpA family N-terminal domain-containing protein",
            "type VI secretion system protein TssA",
            "TssA family type VI secretion system protein",
            "type VI secretion system protein TssA",
            "type VI secretion system ImpA family N-terminal domain-containing protein",
            "type VI secretion system protein TssA",
            "type VI secretion system ImpA family N-terminal domain-containing protein",
            "type VI secretion system protein TssA",
            "type VI secretion system protein TssA",
            "type VI secretion system protein TssA",
            "type VI secretion system protein TssA",
            "type VI secretion system protein TssA",
            "type VI secretion system protein TssA",
            "type VI secretion system domain-containing protein",
            "type VI secretion system protein TssA",
            "type VI secretion system protein TssA",
            "type VI secretion system ImpA family N-terminal domain-containing protein",
            "ImpA-like protein",
            "hypothetical protein",
            "type VI secretion system ImpA family N-terminal domain-containing protein",
            "type VI secretion system protein TssA",
            "type VI secretion system ImpA family N-terminal domain-containing protein",
            "type VI secretion system ImpA family N-terminal domain-containing protein",
            "type VI secretion system protein TssA",
            "type VI secretion system protein TssA",
            "type VI secretion system protein TssA",
            "type VI secretion system protein TssA",
            "type VI secretion system protein TssA",
            "type VI secretion system protein TssA",
            "type VI secretion system protein TssA",
            "type VI secretion system protein TssA",
            "type VI secretion system protein TssA",
            "type VI secretion system protein TssA",
            "type VI secretion system protein TssA",
            "type VI secretion system protein ImpA",
            "type VI secretion system protein TssA",
            "type VI secretion system protein ImpA",
            "type VI secretion system protein TssA",
            "type VI secretion system protein TssA",
            "type VI secretion system protein TssA",
            "type VI secretion system protein TssA",
            "type VI secretion system protein TssA",
            "type VI secretion system protein TssA",
            "type VI secretion system protein TssA",
            "type VI secretion system protein TssA",
            "type VI secretion system protein TssA",
            "type VI secretion system protein TssA",
            "type VI secretion system protein TssA",
            "type VI secretion system protein TssA",
            "type VI secretion system ImpA family N-terminal domain-containing protein",
            "type VI secretion system protein TssA",
            "type VI secretion system ImpA family N-terminal domain-containing protein",
            "type VI secretion system protein",
            "type VI secretion system protein TssA",
            "type VI secretion system protein TssA",
            "type VI secretion system ImpA domain-containing protein",
            "type VI secretion system ImpA family N-terminal domain-containing protein",
            "type VI secretion system protein TssA",
            "type VI secretion system protein TssA",
            "type VI secretion system protein TssA",
            "type VI secretion system protein TssA",
            "type VI secretion system protein TssA",
            "type VI secretion system protein TssA",
            "type VI secretion system protein TssA",
            "type VI secretion system protein TssA",
            "type VI secretion system protein TssA",
            "type VI secretion system protein TssA",
            "type VI secretion system protein TssA",
            "type VI secretion system protein TssA",
            "hypothetical protein",
            "type VI secretion system protein TssA",
            "type VI secretion system protein TssA",
            "type VI secretion system protein TssA",
            "type VI secretion system protein TssA",
            "hypothetical protein",
            "type VI secretion system protein TssA",
            "type VI secretion system protein TssA",
            "type VI secretion system protein TssA",
            "type VI secretion system protein TssA",
            "type VI secretion system protein TssA",
            "type VI secretion system protein TssA",
            "type VI secretion system protein ImpA",
            "type VI secretion system protein TssA",
            "hypothetical protein",
            "type VI secretion system protein TssA",
            "type VI secretion system protein ImpA",
            "type VI secretion system protein TssA",
            "type VI secretion system protein TssA",
            "type VI secretion system ImpA family N-terminal domain-containing protein",
            "Uncharacterised protein",
            "type VI secretion system protein TssA",
            "type VI secretion system protein TssA",
            "type VI secretion system protein TssA",
            "type VI secretion system protein TssA",
            "type VI secretion system protein TssA",
            "type VI secretion system protein TssA",
            "type VI secretion system protein TssA",
            "type VI secretion system ImpA family N-terminal domain-containing protein",
            "type VI secretion system protein TssA",
            "type VI secretion system protein TssA",
            "type VI secretion system ImpA family N-terminal domain-containing protein",
            "type VI secretion system protein TssA",
            "TssA family type VI secretion system protein",
            "type VI secretion system protein TssA",
            "type VI secretion system ImpA family N-terminal domain-containing protein",
            "type VI secretion system ImpA family N-terminal domain-containing protein",
            "type VI secretion system protein TssA",
            "type VI secretion system protein TssA",
            "type VI secretion system protein TssA",
            "type VI secretion system protein TssA",
            "type VI secretion system protein TssA",
            "type VI secretion system protein TssA",
            "type VI secretion system protein TssA",
            "type VI secretion system protein TssA",
            "type VI secretion system protein TssA",
            "type VI secretion system protein TssA",
            "type VI secretion system protein TssA",
            "type VI secretion system protein TssA",
            "type VI secretion system protein TssA",
            "type VI secretion system protein TssA",
            "type VI secretion system protein TssA",
            "type VI secretion system protein ImpA",
            "type VI secretion system protein TssA",
            "type VI secretion system protein TssA",
            "type VI secretion system protein TssA",
            "type VI secretion system-associated ImpA family protein",
            "type VI secretion system protein TssA",
            "type VI secretion system protein TssA",
            "type VI secretion system protein TssA",
            "type VI secretion system protein TssA",
            "type VI secretion system protein TssA",
            "type VI secretion system protein TssA",
            "type VI secretion system protein TssA",
            "type VI secretion system protein TssA",
            "type VI secretion system protein TssA",
            "type VI secretion system protein TssA",
            "type VI secretion system protein TssA",
            "type VI secretion system protein TssA",
            "type VI secretion system ImpA family N-terminal domain-containing protein",
            "type VI secretion system protein TssA",
            "type VI secretion system protein TssA",
            "type VI secretion system ImpA family N-terminal domain-containing protein",
            "uncharacterized protein ImpA",
            "type VI secretion system protein TssA",
            "type VI secretion system ImpA family N-terminal domain-containing protein",
            "type VI secretion system protein TssA",
            "type VI secretion system protein TssA",
            "hypothetical protein",
            "type VI secretion system ImpA family N-terminal domain-containing protein",
            "type VI secretion system protein TssA",
            "type VI secretion system protein TssA",
            "type VI secretion system ImpA family N-terminal domain-containing protein",
            "type VI secretion system protein TssA",
            "type VI secretion system protein TssA",
            "type VI secretion system protein TssA",
            "type VI secretion system protein TssA",
            "type VI secretion system protein TssA",
            "type VI secretion system protein TssA",
            "type VI secretion system protein TssA",
            "type VI secretion system protein TssA",
            "type VI secretion system protein TssA",
            "type VI secretion system protein TssA",
            "type VI secretion system ImpA family N-terminal domain-containing protein",
            "type VI secretion system ImpA family N-terminal domain-containing protein",
            "type VI secretion system protein TssA",
            "hypothetical protein",
            "type VI secretion system protein TssA",
            "type VI secretion system protein TssA",
            "type VI secretion system protein ImpA",
            "type VI secretion system domain-containing protein",
            "type VI secretion system domain-containing protein",
            "type VI secretion system protein TssA",
            "type VI secretion system protein TssA",
            "type VI secretion system protein TssA",
            "type VI secretion system protein TssA",
            "type VI secretion system protein TssA",
            "type VI secretion system ImpA family N-terminal domain-containing protein",
            "type VI secretion system protein TssA",
            "type VI secretion system ImpA family N-terminal domain-containing protein",
            "type VI secretion system protein TssA",
            "TssA family type VI secretion system protein",
            "type VI secretion system protein TssA",
            "type VI secretion system ImpA family N-terminal domain-containing protein",
            "type VI secretion system ImpA family N-terminal domain-containing protein",
            "type VI secretion system protein TssA",
            "type VI secretion system protein TssA",
            "type VI secretion system protein TssA",
            "type VI secretion system ImpA family N-terminal domain-containing protein",
            "type VI secretion system protein TssA",
            "type VI secretion system protein TssA",
            "type VI secretion system protein TssA",
            "type VI secretion system protein TssA",
            "type VI secretion system protein TssA",
            "type VI secretion system protein TssA",
            "type VI secretion system protein TssA",
            "type VI secretion system protein TssA",
            "type VI secretion system protein TssA",
            "type VI secretion system ImpA family N-terminal domain-containing protein",
            "type VI secretion system protein TssA",
            "type VI secretion system protein TssA",
            "type VI secretion system protein TssA",
            "type VI secretion system protein TssA",
            "type VI secretion system protein TssA",
            "type VI secretion system protein TssA",
            "type VI secretion system protein TssA",
            "type VI secretion system protein TssA",
            "type VI secretion system protein TssA",
            "type VI secretion system protein TssA",
            "type VI secretion system ImpA family N-terminal domain-containing protein",
            "type VI secretion system ImpA family N-terminal domain-containing protein",
            "type VI secretion system protein TssA",
            "type VI secretion system protein TssA",
            "type VI secretion system protein TssA",
            "TssA family type VI secretion system protein",
            "type VI secretion system ImpA family N-terminal domain-containing protein",
            "TssA family type VI secretion system protein",
            "type VI secretion system protein TssA",
            "type VI secretion system protein TssA",
            "type VI secretion system protein ImpA",
            "type VI secretion system protein TssA",
            "type VI secretion system protein TssA",
            "TssA family type VI secretion system protein",
            "type VI secretion system protein TssA",
            "type VI secretion system protein TssA",
            "type VI secretion system protein TssA",
            "type VI secretion system protein TssA",
            "type VI secretion system protein TssA",
            "type VI secretion system protein TssA",
            "type VI secretion system protein TssA",
            "type VI secretion system protein TssA",
            "type VI secretion system ImpA family N-terminal domain-containing protein",
            "type VI secretion system protein TssA",
            "type VI secretion system protein TssA",
            "type VI secretion system protein TssA",
            "type VI secretion system protein TssA",
            "type VI secretion system protein TssA",
            "type VI secretion system protein TssA",
            "type VI secretion system protein TssA",
            "type VI secretion system protein TssA",
            "type VI secretion system protein TssA",
            "type VI secretion system protein TssA",
            "type VI secretion system protein TssA",
            "type VI secretion system protein TssA",
            "type VI secretion system protein TssA",
            "type VI secretion protein ImpA",
            "hypothetical protein",
            "type VI secretion system protein TssA",
            "type VI secretion system protein TssA",
            "type VI secretion system protein TssA",
            "ImpA domain-containing protein",
            "type VI secretion system protein TssA",
            "type VI secretion system protein TssA",
            "type VI secretion system protein TssA",
            "type VI secretion system protein TssA",
            "type VI secretion system protein TssA",
            "type VI secretion system protein TssA",
            "type VI secretion system ImpA family N-terminal domain-containing protein",
            "type VI secretion system protein TssA",
            "type VI secretion system protein TssA",
            "type VI secretion system protein TssA",
            "type VI secretion system protein TssA",
            "type VI secretion system protein TssA",
            "type VI secretion system protein TssA",
            "type VI secretion system ImpA family N-terminal domain-containing protein",
            "type VI secretion system protein TssA",
            "type VI secretion system ImpA family N-terminal domain-containing protein",
            "type VI secretion system protein TssA",
            "type VI secretion system protein TssA",
            "type VI secretion system protein TssA",
            "type VI secretion system protein TssA",
            "type VI secretion system protein TssA",
            "type VI secretion system protein TssA",
            "type VI secretion system ImpA family N-terminal domain-containing protein",
            "type VI secretion system protein TssA",
            "type VI secretion system protein TssA",
            "type VI secretion system protein TssA",
            "type VI secretion system ImpA family N-terminal domain-containing protein",
            "type VI secretion system protein TssA",
            "type VI secretion system protein TssA",
            "type VI secretion system ImpA family N-terminal domain-containing protein",
            "type VI secretion system ImpA family N-terminal domain-containing protein",
            "type VI secretion system ImpA family N-terminal domain-containing protein",
            "hypothetical protein",
            "type VI secretion system protein TssA",
            "type VI secretion system ImpA family N-terminal domain-containing protein",
            "type VI secretion system protein TssA",
            "type VI secretion system protein TssA",
            "type VI secretion system protein TssA",
            "type VI secretion system protein TssA",
            "type VI secretion system domain-containing protein",
            "type VI secretion system protein TssA",
            "type VI secretion system protein TssA",
            "type VI secretion system protein TssA",
            "type VI secretion system protein TssA",
            "type VI secretion system protein TssA",
            "type VI secretion system protein TssA",
            "type VI secretion system protein TssA",
            "type VI secretion system protein TssA",
            "type VI secretion system protein TssA",
            "type VI secretion system protein TssA",
            "type VI secretion system protein TssA",
            "type VI secretion system protein TssA",
            "type VI secretion system protein TssA",
            "type VI secretion system protein TssA",
            "type VI secretion system protein TssA",
            "type VI secretion system protein TssA",
            "type VI secretion system protein TssA",
            "type VI secretion system protein TssA",
            "type VI secretion system protein TssA",
            "type VI secretion system protein TssA",
            "type VI secretion system protein TssA",
            "type VI secretion system protein TssA",
            "type VI secretion system protein TssA",
            "type VI secretion system protein TssA",
            "type VI secretion system protein TssA",
            "type VI secretion system protein TssA",
            "type VI secretion system protein TssA",
            "type VI secretion system protein TssA",
            "type VI secretion system protein TssA",
            "type VI secretion system protein TssA",
            "type VI secretion system protein TssA",
            "type VI secretion system protein TssA",
            "type VI secretion system protein TssA",
            "type VI secretion system protein TssA"
        ],
        "function": {
            "TM_topology": "",
            "GO_terms": [],
            "Keywords": [
                "Plasmid",
                "Coiled coil"
            ],
            "Function_description": ""
        },
        "structure": "https://swissmodel.expasy.org/repository/uniprot/TSSA1_PSEAE",
        "uniprot_code": "TSSA1_PSEAE",
        "model_state": "Model exists"
    },
    "2043": {
        "name": "type VI secretion system contractile sheath small subunit",
        "members": [
            "WP_017518696.1",
            "WP_005426987.1",
            "TRL41328.1",
            "WP_207000335.1",
            "WP_105102816.1",
            "WP_168814652.1",
            "MBI2379787.1",
            "WP_224944368.1",
            "WP_160151651.1",
            "WP_045399883.1",
            "KAF0230557.1",
            "WP_138464439.1",
            "WP_088562376.1",
            "WP_152802975.1",
            "WP_212344434.1",
            "WP_035938930.1",
            "WP_104356492.1",
            "WP_092795102.1",
            "MBL8316486.1",
            "WP_151032668.1",
            "WP_211463034.1",
            "WP_022999366.1",
            "WP_130189045.1",
            "WP_137175153.1",
            "WP_149249510.1",
            "WP_199461216.1",
            "WP_120456669.1",
            "KAB7648285.1",
            "WP_101754496.1",
            "WP_047993637.1",
            "MBK8480730.1",
            "WP_168051668.1",
            "WP_091911904.1",
            "MBL1212176.1",
            "WP_149284526.1",
            "WP_054108167.1",
            "WP_012272397.1",
            "PND36736.1",
            "WP_045183942.1",
            "WP_098104269.1",
            "WP_067676773.1",
            "WP_114294699.1",
            "WP_201024855.1",
            "WP_222484808.1",
            "WP_164693716.1",
            "WP_187725879.1",
            "WP_221250501.1",
            "WP_077377258.1",
            "WP_005032944.1",
            "WP_149141256.1",
            "WP_087618899.1",
            "WP_127555887.1",
            "GDY14348.1",
            "WP_026686281.1",
            "WP_152004468.1",
            "WP_142811856.1",
            "WP_008044192.1",
            "WP_044616492.1",
            "SOQ04530.1",
            "AHW14505.1",
            "WP_109937034.1",
            "WP_176569546.1",
            "WP_200924187.1",
            "WP_235518882.1",
            "MBN2194442.1",
            "WP_027705840.1",
            "WP_202306834.1",
            "WP_141457170.1",
            "WP_159877031.1",
            "WP_044185731.1",
            "WP_125325787.1",
            "WP_028104388.1",
            "WP_054118409.1",
            "WP_108236723.1",
            "WP_136918036.1",
            "WP_223467835.1",
            "WP_120706842.1",
            "MBI4565361.1",
            "WP_042060656.1",
            "KEZ75162.1",
            "WP_119738447.1",
            "WP_103257473.1",
            "WP_058834926.1",
            "MBK9974826.1",
            "WP_183393649.1",
            "WP_140620028.1",
            "WP_016165882.1",
            "WP_118864593.1",
            "WP_054008451.1",
            "WP_137125152.1",
            "WP_139852576.1",
            "WP_145649067.1",
            "OYU26201.1",
            "WP_156841955.1",
            "WP_053235927.1",
            "WP_065256168.1",
            "WP_210528247.1",
            "WP_128728171.1",
            "WP_114347380.1",
            "WP_028455960.1",
            "WP_109565279.1",
            "MBI5590669.1",
            "SDE09711.1",
            "WP_155302411.1",
            "WP_088675571.1",
            "WP_189046695.1",
            "WP_062588033.1",
            "WP_105386334.1",
            "WP_044837431.1",
            "MBQ1782763.1",
            "WP_208230546.1",
            "WP_054157527.1",
            "WP_027328448.1",
            "WP_108106860.1",
            "WP_084933636.1",
            "WP_189044405.1",
            "WP_184358482.1",
            "WP_199476458.1",
            "WP_105744794.1",
            "WP_102794743.1",
            "WP_096086443.1",
            "WP_092998650.1",
            "WP_066876678.1",
            "WP_028773298.1",
            "WP_075641704.1",
            "PUA26839.1",
            "CDG85982.1",
            "WP_150089995.1",
            "WP_143729618.1",
            "WP_077399824.1",
            "WP_220669679.1",
            "WP_186507209.1",
            "WP_142887774.1",
            "WP_226665399.1",
            "EGQ7901839.1",
            "AMX01389.1",
            "WP_066960576.1",
            "WP_091339653.1",
            "WP_219267559.1",
            "WP_189489404.1",
            "MBV34977.1",
            "WP_097089122.1",
            "WP_136546227.1",
            "WP_087630971.1",
            "WP_015485556.1",
            "WP_183458891.1",
            "WP_010973761.1",
            "NP_248773.1",
            "WP_004929014.1",
            "WP_016927260.1",
            "WP_009888592.1",
            "ABC35572.1",
            "OJJ11782.1",
            "SDG77986.1",
            "WP_077159759.1",
            "WP_137953298.1",
            "WP_013525309.1",
            "MBX3574302.1",
            "WP_141186586.1",
            "KAA0227662.1",
            "WP_219800794.1",
            "ALK32592.1",
            "MBB3902377.1",
            "WP_161076097.1",
            "WP_211868913.1",
            "WP_012205675.1",
            "WP_047880321.1",
            "WP_171220101.1",
            "WP_158927894.1",
            "WP_218170692.1",
            "WP_039002360.1",
            "WP_009637285.1",
            "MBK7648457.1",
            "MBK8209073.1",
            "WP_087668810.1",
            "WP_150436218.1",
            "WP_115458418.1",
            "WP_077811523.1",
            "WP_159688351.1",
            "UDL04791.1",
            "WP_116008750.1",
            "WP_121320747.1",
            "WP_101180103.1",
            "MBT0957266.1",
            "WP_091017963.1",
            "WP_222520115.1",
            "WP_017523394.1",
            "WP_113287391.1",
            "WP_138889000.1",
            "WP_156261385.1",
            "WP_010325283.1",
            "WP_155194633.1",
            "WP_069693710.1",
            "MCB8876978.1",
            "WP_094070529.1",
            "WP_147846852.1",
            "WP_180735462.1",
            "WP_204415087.1",
            "NDJ56377.1",
            "WP_089289797.1",
            "WP_102107692.1",
            "WP_136497476.1",
            "WP_099556325.1",
            "WP_138660300.1",
            "WP_141020415.1",
            "WP_071059059.1",
            "TAM50384.1",
            "EDP65172.1",
            "WP_027519143.1",
            "WP_028207603.1",
            "WP_215908911.1",
            "WP_095423348.1",
            "WP_112158428.1",
            "MBK9083172.1",
            "WP_141459186.1",
            "SUB17241.1",
            "WP_015929654.1",
            "WP_026397444.1",
            "QIE43462.1",
            "EHR70513.1",
            "MBS63989.1",
            "WP_141828983.1",
            "WP_094073358.1",
            "WP_226778948.1",
            "WP_057155883.1",
            "MBP7000304.1",
            "WP_140640641.1",
            "MBI1219514.1",
            "WP_182988174.1",
            "WP_155874768.1",
            "WP_053551943.1",
            "PZO68122.1",
            "WP_206930483.1",
            "WP_181149173.1",
            "WP_152244876.1",
            "WP_097581187.1",
            "WP_046862964.1",
            "WP_043319677.1",
            "WP_012701234.1",
            "WP_166297556.1",
            "WP_011081391.1",
            "WP_138488195.1",
            "WP_134496561.1",
            "WP_035058575.1",
            "WP_028105139.1",
            "NPU91359.1",
            "WP_098736046.1",
            "EAW42327.1",
            "WP_217358810.1",
            "WP_133734393.1",
            "MBK7353871.1",
            "WP_159978144.1",
            "WP_191943894.1",
            "WP_147935327.1",
            "TYC50443.1",
            "WP_078031686.1",
            "WP_130407222.1",
            "WP_150969316.1",
            "WP_106853557.1",
            "NDR59048.1",
            "WP_042578744.1",
            "WP_114829112.1",
            "WP_066486229.1",
            "WP_102611456.1",
            "WP_132374462.1",
            "WP_081536101.1",
            "MBK7060508.1",
            "WP_202662127.1",
            "WP_035229608.1",
            "WP_180308417.1",
            "WP_212448325.1",
            "MCB9877481.1",
            "WP_108853018.1",
            "MBK8977494.1",
            "QCE35306.1",
            "WP_039610623.1",
            "WP_111655400.1",
            "WP_029066022.1",
            "WP_144278901.1",
            "WP_161912274.1",
            "WP_209370662.1",
            "WP_127905540.1",
            "WP_148715781.1",
            "MBN8872212.1",
            "WP_212465182.1",
            "NYH17210.1",
            "WP_075945847.1",
            "WP_146543504.1",
            "QHQ36554.1",
            "WP_038022405.1",
            "WP_109920975.1",
            "WP_017347163.1",
            "WP_086058528.1",
            "WP_209767101.1",
            "WP_117331693.1",
            "WP_035817446.1",
            "WP_067752301.1",
            "KAF1009033.1",
            "UCF63202.1",
            "WP_103223947.1",
            "WP_013235968.1",
            "WP_184485603.1",
            "CBK41701.1",
            "WP_093036458.1",
            "MBX3465635.1",
            "WP_206179057.1",
            "WP_217327969.1",
            "WP_214187613.1",
            "MBK8096566.1",
            "MBE7446422.1",
            "CAJ91800.1",
            "WP_132909922.1",
            "WP_013662785.1",
            "WP_165018199.1",
            "WP_106689338.1",
            "WP_133505152.1",
            "WP_109796908.1",
            "MBK6917412.1",
            "WP_182297116.1",
            "WP_179407921.1",
            "NPV05338.1",
            "WP_066712629.1",
            "WP_152576262.1",
            "WP_027469735.1",
            "WP_169293094.1",
            "WP_104300569.1",
            "WP_197675100.1",
            "WP_149763092.1",
            "WP_077805693.1",
            "WP_121280955.1",
            "TIN91040.1",
            "WP_136417271.1",
            "WP_140542130.1",
            "WP_090054713.1",
            "WP_167121957.1",
            "WP_087511818.1",
            "MBN9077528.1",
            "WP_055976588.1",
            "STQ11225.1",
            "WP_180014938.1",
            "WP_011342594.1",
            "WP_014428777.1",
            "WP_029213971.1",
            "WP_100771036.1",
            "WP_024905561.1",
            "WP_211230480.1",
            "MBL8603499.1",
            "WP_204489449.1",
            "ATB37706.1",
            "AKQ65171.1",
            "WP_193348381.1",
            "CZW43012.1",
            "MBL9072897.1",
            "MBL8723416.1",
            "WP_130599573.1",
            "WP_216126822.1",
            "WP_206244450.1",
            "WP_174209169.1",
            "HDU69525.1",
            "MBL9027154.1",
            "WP_150040260.1",
            "WP_116301890.1",
            "MBK6693766.1",
            "WP_105437009.1",
            "WP_160120377.1",
            "WP_216709427.1",
            "ODC03123.1",
            "MBS0346976.1",
            "OQA69807.1",
            "MBP6895003.1",
            "WP_189458739.1",
            "WP_025293555.1",
            "WP_198111516.1",
            "WP_199378928.1",
            "MBX3184474.1",
            "MBN8588005.1",
            "WP_209724654.1",
            "MBS3954842.1",
            "MSP26922.1",
            "WP_023495811.1",
            "WP_125219440.1",
            "WP_035263819.1",
            "WP_020157165.1",
            "WP_006081794.1",
            "BCG65719.1",
            "PIE83135.1",
            "TVZ38905.1",
            "WP_067648211.1",
            "WP_205430618.1",
            "WP_174065351.1",
            "WP_109319354.1",
            "WP_077342394.1",
            "WP_046635796.1",
            "WP_005002921.1",
            "WP_151634788.1",
            "WP_140755839.1",
            "WP_103220462.1",
            "WP_005463809.1",
            "WP_056228741.1",
            "WP_090804246.1",
            "WP_037382691.1",
            "WP_209173353.1",
            "WP_158312473.1",
            "TDM08521.1",
            "OQY29376.1",
            "MBK8207951.1",
            "WP_119770986.1",
            "WP_176613562.1",
            "WP_036543692.1",
            "WP_131144646.1",
            "RWP87417.1",
            "WP_028865924.1",
            "WP_011217435.1",
            "WP_107348561.1",
            "WP_142597641.1",
            "WP_206595624.1",
            "UCF92434.1",
            "WP_226415228.1",
            "WP_014778683.1",
            "WP_016399942.1",
            "WP_112727615.1",
            "VVB42489.1",
            "WP_007040994.1",
            "WP_020394421.1",
            "WP_033635026.1",
            "WP_101106554.1",
            "WP_009049566.1",
            "PWV64786.1",
            "WP_015817152.1",
            "KHD07727.1",
            "WP_184329728.1",
            "TWB56723.1",
            "WP_055023380.1",
            "MAD75908.1",
            "WP_174135004.1",
            "CAA0094135.1",
            "WP_128441359.1",
            "WP_218224638.1",
            "WP_034430632.1",
            "WP_042553512.1",
            "WP_104356944.1",
            "WP_160355471.1",
            "WP_143486517.1",
            "WP_071924231.1",
            "WP_202403384.1",
            "WP_070471110.1",
            "WP_062064913.1",
            "MBK8240558.1",
            "WP_010366767.1",
            "WP_040099147.1",
            "WP_096787848.1",
            "MBL9063804.1",
            "WP_091191484.1",
            "WP_111642404.1",
            "WP_007894500.1",
            "WP_008007671.1",
            "MBI3898987.1",
            "WP_128782540.1",
            "WP_226503943.1",
            "WP_187409878.1",
            "WP_087465507.1",
            "WP_216038982.1",
            "WP_064252858.1",
            "WP_149254268.1",
            "WP_219745782.1",
            "WP_092809951.1",
            "SMF29879.1",
            "WP_110169976.1",
            "WP_094984895.1",
            "PHS00515.1",
            "AJD45631.1",
            "MBK7542204.1",
            "WP_133315136.1",
            "WP_028693322.1",
            "WP_073275939.1",
            "MAZ89740.1",
            "WP_008221282.1",
            "WP_169562760.1",
            "WP_108094141.1",
            "TNC87191.1",
            "WP_071633315.1",
            "WP_115719854.1",
            "WP_099788644.1",
            "WP_106743533.1",
            "WP_114336642.1",
            "WP_125974657.1",
            "WP_093253254.1",
            "GAL04535.1",
            "MBI5069888.1",
            "WP_002724310.1",
            "WP_015350317.1",
            "MCB2181950.1",
            "HEL43278.1",
            "WP_146288009.1",
            "WP_215958184.1",
            "MBN1932243.1",
            "WP_174378992.1",
            "WP_192127477.1",
            "MBW1928449.1",
            "MBS0304367.1",
            "RVT84129.1",
            "WP_144299534.1",
            "WP_170052245.1",
            "WP_175225741.1",
            "WP_111402414.1",
            "WP_150495527.1",
            "WP_213957035.1",
            "WP_128902003.1",
            "WP_093389499.1",
            "WP_106515643.1",
            "WP_106164641.1",
            "KGT01483.1",
            "WP_111876186.1",
            "WP_035966667.1",
            "SFS03789.1",
            "MBS4036137.1",
            "QQS36591.1",
            "WP_057947645.1",
            "WP_035055135.1",
            "WP_127785299.1",
            "MBX3516983.1",
            "WP_090313644.1",
            "WP_131310113.1",
            "WP_212037172.1",
            "WP_025049910.1",
            "WP_018699489.1",
            "MCB2094757.1",
            "WP_192319195.1",
            "WP_207139861.1",
            "NHN93965.1",
            "WP_201812094.1",
            "WP_097057733.1",
            "WP_081925067.1",
            "WP_072776606.1",
            "WP_062001342.1",
            "WP_011355191.1",
            "WP_028294870.1",
            "WP_029524700.1",
            "WP_097460385.1",
            "WP_149675078.1",
            "WP_167228843.1",
            "WP_011456146.1",
            "WP_112173998.1",
            "WP_090619069.1",
            "WP_054895420.1",
            "WP_023488940.1",
            "MBL3703863.1",
            "WP_028369702.1",
            "WP_147150275.1",
            "WP_189575745.1",
            "WP_201082502.1",
            "PWR01169.1",
            "WP_013741432.1",
            "WP_084705133.1",
            "WP_074256178.1",
            "WP_108385416.1",
            "WP_090610291.1",
            "WP_004861876.1",
            "WP_132701270.1",
            "QRF55093.1",
            "WP_215980972.1",
            "MBC2714122.1",
            "WP_041971217.1",
            "RZB33562.1",
            "RIX42009.1",
            "WP_155310044.1",
            "WP_199608573.1",
            "MBL8736764.1",
            "WP_028321023.1",
            "WP_207445298.1",
            "WP_168061978.1",
            "WP_067032361.1",
            "WP_192053555.1",
            "WP_013341671.1",
            "WP_134489996.1",
            "WP_175147624.1",
            "WP_067556065.1",
            "CCK04637.1",
            "WP_188967421.1",
            "WP_074268809.1",
            "MBK9235429.1",
            "WP_041656029.1",
            "WP_075171608.1",
            "OYV44932.1",
            "ODU46682.1",
            "WP_225768831.1",
            "WP_216857644.1",
            "WP_210804001.1",
            "SAL32996.1",
            "WP_110528296.1",
            "WP_062135517.1",
            "WP_149537976.1",
            "WP_092787590.1",
            "WP_163641438.1",
            "WP_152016395.1",
            "WP_013521891.1",
            "MBI1172542.1",
            "WP_192109184.1",
            "MBW4024272.1",
            "WP_089391372.1",
            "WP_159349153.1",
            "MCB4805502.1",
            "WP_084090681.1",
            "WP_209103507.1",
            "WP_145347564.1",
            "WP_207478253.1",
            "WP_040053541.1",
            "WP_029002888.1",
            "WP_192555943.1",
            "WP_150287407.1",
            "WP_226459551.1",
            "WP_107911490.1",
            "WP_053572016.1",
            "WP_183998305.1",
            "QEW19745.1",
            "WP_057293857.1",
            "WP_110151835.1",
            "MBI5276025.1",
            "WP_197056732.1",
            "QFT32454.1",
            "WP_127089588.1",
            "WP_101711846.1",
            "WP_134384389.1",
            "MVT30270.1",
            "MBQ1542657.1",
            "WP_067962030.1",
            "WP_088824144.1",
            "QLH41610.1",
            "WP_064604019.1",
            "WP_164656477.1",
            "WP_188952295.1",
            "RYY77076.1",
            "WP_117190278.1",
            "WP_075188041.1",
            "WP_185230949.1",
            "WP_142932786.1",
            "TVR60244.1",
            "PKM46552.1",
            "WP_196137608.1",
            "WP_070049309.1",
            "WP_027675281.1",
            "WP_081565213.1",
            "WP_027900005.1",
            "WP_165120338.1",
            "WP_018693243.1",
            "MBA1147266.1",
            "WP_159819867.1",
            "WP_011468011.1",
            "WP_024672781.1",
            "WP_109678532.1",
            "NOT11214.1",
            "RUQ32218.1",
            "WP_064285969.1",
            "WP_115460317.1",
            "WP_161857187.1",
            "WP_182009177.1",
            "WP_173500703.1",
            "WP_101894512.1",
            "WP_062567659.1",
            "WP_123713035.1",
            "WP_116687879.1",
            "WP_003245007.1"
        ],
        "all_names": [
            "type VI secretion system contractile sheath small subunit",
            "type VI secretion system contractile sheath small subunit",
            "type VI secretion system contractile sheath small subunit",
            "type VI secretion system contractile sheath small subunit",
            "type VI secretion system contractile sheath small subunit",
            "type VI secretion system contractile sheath small subunit",
            "type VI secretion system contractile sheath small subunit",
            "type VI secretion system contractile sheath small subunit",
            "type VI secretion system contractile sheath small subunit",
            "type VI secretion system contractile sheath small subunit",
            "hypothetical protein",
            "type VI secretion system contractile sheath small subunit",
            "type VI secretion system contractile sheath small subunit",
            "type VI secretion system contractile sheath small subunit",
            "type VI secretion system contractile sheath small subunit",
            "type VI secretion system contractile sheath small subunit",
            "type VI secretion system contractile sheath small subunit",
            "type VI secretion system contractile sheath small subunit",
            "type VI secretion system contractile sheath small subunit",
            "type VI secretion system contractile sheath small subunit",
            "type VI secretion system contractile sheath small subunit",
            "type VI secretion system contractile sheath small subunit",
            "type VI secretion system contractile sheath small subunit",
            "type VI secretion system contractile sheath small subunit",
            "type VI secretion system contractile sheath small subunit",
            "type VI secretion system contractile sheath small subunit",
            "type VI secretion system contractile sheath small subunit",
            "type VI secretion system contractile sheath small subunit",
            "type VI secretion system contractile sheath small subunit",
            "type VI secretion system contractile sheath small subunit",
            "type VI secretion system contractile sheath small subunit",
            "type VI secretion system contractile sheath small subunit",
            "type VI secretion system contractile sheath small subunit",
            "type VI secretion system contractile sheath small subunit",
            "type VI secretion system contractile sheath small subunit",
            "type VI secretion system contractile sheath small subunit",
            "type VI secretion system contractile sheath small subunit",
            "type VI secretion system contractile sheath small subunit",
            "type VI secretion system contractile sheath small subunit",
            "type VI secretion system contractile sheath small subunit",
            "type VI secretion system contractile sheath small subunit",
            "type VI secretion system contractile sheath small subunit",
            "type VI secretion system contractile sheath small subunit",
            "type VI secretion system contractile sheath small subunit",
            "type VI secretion system contractile sheath small subunit",
            "type VI secretion system contractile sheath small subunit",
            "type VI secretion system contractile sheath small subunit",
            "type VI secretion system contractile sheath small subunit",
            "type VI secretion system contractile sheath small subunit",
            "type VI secretion system contractile sheath small subunit",
            "type VI secretion system contractile sheath small subunit",
            "type VI secretion system contractile sheath small subunit",
            "type VI secretion system-associated protein",
            "type VI secretion system contractile sheath small subunit",
            "type VI secretion system contractile sheath small subunit",
            "type VI secretion system contractile sheath small subunit",
            "type VI secretion system contractile sheath small subunit",
            "type VI secretion system contractile sheath small subunit",
            "type VI secretion protein",
            "type VI secretion protein",
            "type VI secretion system contractile sheath small subunit",
            "type VI secretion system contractile sheath small subunit",
            "type VI secretion system contractile sheath small subunit",
            "NmrA family NAD(P)-binding protein",
            "type VI secretion system contractile sheath small subunit",
            "type VI secretion system contractile sheath small subunit",
            "type VI secretion system contractile sheath small subunit",
            "type VI secretion system contractile sheath small subunit",
            "type VI secretion system contractile sheath small subunit",
            "type VI secretion system contractile sheath small subunit",
            "type VI secretion system contractile sheath small subunit",
            "type VI secretion system contractile sheath small subunit",
            "type VI secretion system contractile sheath small subunit",
            "type VI secretion system contractile sheath small subunit",
            "type VI secretion system contractile sheath small subunit",
            "type VI secretion system contractile sheath small subunit",
            "type VI secretion system contractile sheath small subunit",
            "type VI secretion system contractile sheath small subunit",
            "type VI secretion system contractile sheath small subunit",
            "type VI secretion protein",
            "type VI secretion system contractile sheath small subunit",
            "type VI secretion system contractile sheath small subunit",
            "type VI secretion system contractile sheath small subunit",
            "type VI secretion system contractile sheath small subunit",
            "type VI secretion system contractile sheath small subunit",
            "type VI secretion system contractile sheath small subunit",
            "type VI secretion system contractile sheath small subunit",
            "type VI secretion system contractile sheath small subunit",
            "type VI secretion system contractile sheath small subunit",
            "type VI secretion system contractile sheath small subunit",
            "type VI secretion system contractile sheath small subunit",
            "type VI secretion system contractile sheath small subunit",
            "type VI secretion system-associated protein",
            "type VI secretion system contractile sheath small subunit",
            "type VI secretion system contractile sheath small subunit",
            "type VI secretion system contractile sheath small subunit",
            "type VI secretion system contractile sheath small subunit",
            "type VI secretion system contractile sheath small subunit",
            "type VI secretion system contractile sheath small subunit",
            "type VI secretion system contractile sheath small subunit",
            "type VI secretion system contractile sheath small subunit",
            "type VI secretion system contractile sheath small subunit",
            "type VI secretion system protein ImpB",
            "type VI secretion system contractile sheath small subunit",
            "type VI secretion system contractile sheath small subunit",
            "type VI secretion system contractile sheath small subunit",
            "type VI secretion system contractile sheath small subunit",
            "type VI secretion system contractile sheath small subunit",
            "type VI secretion system contractile sheath small subunit",
            "type VI secretion system contractile sheath small subunit",
            "type VI secretion system contractile sheath small subunit",
            "type VI secretion system contractile sheath small subunit",
            "type VI secretion system contractile sheath small subunit",
            "type VI secretion system contractile sheath small subunit",
            "type VI secretion system contractile sheath small subunit",
            "type VI secretion system contractile sheath small subunit",
            "type VI secretion system contractile sheath small subunit",
            "type VI secretion system contractile sheath small subunit",
            "type VI secretion system contractile sheath small subunit",
            "type VI secretion system contractile sheath small subunit",
            "type VI secretion system contractile sheath small subunit",
            "type VI secretion system contractile sheath small subunit",
            "type VI secretion system contractile sheath small subunit",
            "type VI secretion system contractile sheath small subunit",
            "type VI secretion system contractile sheath small subunit",
            "type VI secretion system-associated protein",
            "conserved hypothetical protein",
            "type VI secretion system contractile sheath small subunit",
            "type VI secretion system contractile sheath small subunit",
            "type VI secretion system contractile sheath small subunit",
            "type VI secretion system contractile sheath small subunit",
            "type VI secretion system contractile sheath small subunit",
            "type VI secretion system contractile sheath small subunit",
            "type VI secretion system contractile sheath small subunit",
            "type VI secretion system contractile sheath small subunit",
            "type VI secretion protein",
            "type VI secretion system contractile sheath small subunit",
            "type VI secretion system contractile sheath small subunit",
            "type VI secretion system contractile sheath small subunit",
            "type VI secretion system contractile sheath small subunit",
            "type VI secretion system contractile sheath small subunit",
            "type VI secretion system contractile sheath small subunit",
            "type VI secretion system contractile sheath small subunit",
            "type VI secretion system contractile sheath small subunit",
            "type VI secretion system contractile sheath small subunit",
            "type VI secretion system contractile sheath small subunit",
            "type VI secretion system contractile sheath small subunit",
            "hypothetical protein",
            "type VI secretion system contractile sheath small subunit",
            "type VI secretion system contractile sheath small subunit",
            "type VI secretion system contractile sheath small subunit",
            "Protein of unknown function (DUF770) superfamily",
            "type VI secretion system-associated protein",
            "type VI secretion system protein ImpB",
            "type VI secretion system contractile sheath small subunit",
            "type VI secretion system contractile sheath small subunit",
            "type VI secretion system contractile sheath small subunit",
            "type VI secretion system contractile sheath small subunit",
            "type VI secretion system contractile sheath small subunit",
            "type VI secretion system contractile sheath small subunit",
            "type VI secretion system contractile sheath small subunit",
            "type VI secretion protein%2C VC_A0107 family",
            "type VI secretion system protein ImpB",
            "type VI secretion system contractile sheath small subunit",
            "type VI secretion system contractile sheath small subunit",
            "type VI secretion system contractile sheath small subunit",
            "type VI secretion system contractile sheath small subunit",
            "type VI secretion system contractile sheath small subunit",
            "type VI secretion system contractile sheath small subunit",
            "type VI secretion system contractile sheath small subunit",
            "type VI secretion system contractile sheath small subunit",
            "type VI secretion system contractile sheath small subunit",
            "type VI secretion system contractile sheath small subunit",
            "type VI secretion system contractile sheath small subunit",
            "type VI secretion system contractile sheath small subunit",
            "type VI secretion system contractile sheath small subunit",
            "type VI secretion system contractile sheath small subunit",
            "type VI secretion system contractile sheath small subunit",
            "type VI secretion system contractile sheath small subunit",
            "type VI secretion system contractile sheath small subunit",
            "type VI secretion system contractile sheath small subunit",
            "type VI secretion system contractile sheath small subunit",
            "type VI secretion system contractile sheath small subunit",
            "type VI secretion system contractile sheath small subunit",
            "type VI secretion system contractile sheath small subunit",
            "type VI secretion system contractile sheath small subunit",
            "type VI secretion system contractile sheath small subunit",
            "type VI secretion system contractile sheath small subunit",
            "type VI secretion system contractile sheath small subunit",
            "type VI secretion system contractile sheath small subunit",
            "type VI secretion system contractile sheath small subunit",
            "type VI secretion system contractile sheath small subunit",
            "type VI secretion system contractile sheath small subunit",
            "type VI secretion system contractile sheath small subunit",
            "type VI secretion system contractile sheath small subunit",
            "type VI secretion system contractile sheath small subunit",
            "type VI secretion system contractile sheath small subunit",
            "type VI secretion system contractile sheath small subunit",
            "type VI secretion system contractile sheath small subunit",
            "type VI secretion system contractile sheath small subunit",
            "type VI secretion system contractile sheath small subunit",
            "type VI secretion system contractile sheath small subunit",
            "type VI secretion system contractile sheath small subunit",
            "type VI secretion system contractile sheath small subunit",
            "type VI secretion system contractile sheath small subunit",
            "type VI secretion system contractile sheath small subunit",
            "type VI secretion system contractile sheath small subunit",
            "hypothetical protein",
            "type VI secretion system contractile sheath small subunit",
            "type VI secretion system contractile sheath small subunit",
            "type VI secretion system contractile sheath small subunit",
            "type VI secretion system contractile sheath small subunit",
            "type VI secretion system contractile sheath small subunit",
            "type VI secretion system contractile sheath small subunit",
            "type VI secretion system contractile sheath small subunit",
            "Uncharacterized protein conserved in bacteria",
            "type VI secretion system contractile sheath small subunit",
            "type VI secretion system contractile sheath small subunit",
            "type VI secretion system contractile sheath small subunit",
            "type VI secretion protein%2C VC_A0107 family",
            "type VI secretion system contractile sheath small subunit",
            "type VI secretion system contractile sheath small subunit",
            "type VI secretion system contractile sheath small subunit",
            "type VI secretion system contractile sheath small subunit",
            "type VI secretion system contractile sheath small subunit",
            "type VI secretion system contractile sheath small subunit",
            "type VI secretion system contractile sheath small subunit",
            "type VI secretion system contractile sheath small subunit",
            "type VI secretion system contractile sheath small subunit",
            "type VI secretion system contractile sheath small subunit",
            "type VI secretion system contractile sheath small subunit",
            "type VI secretion system contractile sheath small subunit",
            "type VI secretion system contractile sheath small subunit",
            "type VI secretion system contractile sheath small subunit",
            "type VI secretion system contractile sheath small subunit",
            "type VI secretion system contractile sheath small subunit",
            "type VI secretion system contractile sheath small subunit",
            "type VI secretion system contractile sheath small subunit",
            "type VI secretion system contractile sheath small subunit",
            "type VI secretion system contractile sheath small subunit",
            "type VI secretion system contractile sheath small subunit",
            "type VI secretion system contractile sheath small subunit",
            "type VI secretion system contractile sheath small subunit",
            "type VI secretion system contractile sheath small subunit",
            "type VI secretion system contractile sheath small subunit",
            "type VI secretion system contractile sheath small subunit",
            "type VI secretion system contractile sheath small subunit",
            "hypothetical protein",
            "type VI secretion system contractile sheath small subunit",
            "type VI secretion system contractile sheath small subunit",
            "type VI secretion system contractile sheath small subunit",
            "type VI secretion system contractile sheath small subunit",
            "type VI secretion system contractile sheath small subunit",
            "type VI secretion system contractile sheath small subunit",
            "type VI secretion system contractile sheath small subunit",
            "type VI secretion system contractile sheath small subunit",
            "type VI secretion system contractile sheath small subunit",
            "type VI secretion system contractile sheath small subunit",
            "type VI secretion system contractile sheath small subunit",
            "type VI secretion system contractile sheath small subunit",
            "type VI secretion system contractile sheath small subunit",
            "type VI secretion system contractile sheath small subunit",
            "type VI secretion system contractile sheath small subunit",
            "type VI secretion system contractile sheath small subunit",
            "type VI secretion system contractile sheath small subunit",
            "type VI secretion system contractile sheath small subunit",
            "type VI secretion system contractile sheath small subunit",
            "type VI secretion system contractile sheath small subunit",
            "type VI secretion system contractile sheath small subunit",
            "type VI secretion system contractile sheath small subunit",
            "type VI secretion system contractile sheath small subunit",
            "type VI secretion system contractile sheath small subunit",
            "type VI secretion system contractile sheath small subunit",
            "type VI secretion system contractile sheath small subunit",
            "type VI secretion system contractile sheath small subunit",
            "type VI secretion system contractile sheath small subunit",
            "type VI secretion system contractile sheath small subunit",
            "type VI secretion system contractile sheath small subunit",
            "type VI secretion system contractile sheath small subunit",
            "type VI secretion system contractile sheath small subunit",
            "type VI secretion system contractile sheath small subunit",
            "type VI secretion system contractile sheath small subunit",
            "type VI secretion system contractile sheath small subunit",
            "type VI secretion system contractile sheath small subunit",
            "type VI secretion system contractile sheath small subunit",
            "type VI secretion system protein ImpB",
            "type VI secretion system contractile sheath small subunit",
            "type VI secretion system contractile sheath small subunit",
            "type VI secretion system contractile sheath small subunit",
            "type VI secretion system contractile sheath small subunit",
            "type VI secretion system contractile sheath small subunit",
            "type VI secretion system contractile sheath small subunit",
            "type VI secretion system contractile sheath small subunit",
            "type VI secretion system contractile sheath small subunit",
            "type VI secretion system contractile sheath small subunit",
            "type VI secretion system contractile sheath small subunit",
            "type VI secretion system contractile sheath small subunit",
            "hypothetical protein",
            "type VI secretion system contractile sheath small subunit",
            "type VI secretion system contractile sheath small subunit",
            "type VI secretion system contractile sheath small subunit",
            "type VI secretion system contractile sheath small subunit",
            "conserved protein of unknown function%2C COG3516",
            "type VI secretion system contractile sheath small subunit",
            "type VI secretion system contractile sheath small subunit",
            "type VI secretion system contractile sheath small subunit",
            "type VI secretion system contractile sheath small subunit",
            "type VI secretion system contractile sheath small subunit",
            "type VI secretion system contractile sheath small subunit",
            "type VI secretion system contractile sheath small subunit",
            "conserved hypothetical protein",
            "type VI secretion system contractile sheath small subunit",
            "type VI secretion system contractile sheath small subunit",
            "type VI secretion system contractile sheath small subunit",
            "type VI secretion system contractile sheath small subunit",
            "type VI secretion system contractile sheath small subunit",
            "type VI secretion system contractile sheath small subunit",
            "type VI secretion system contractile sheath small subunit",
            "type VI secretion system contractile sheath small subunit",
            "type VI secretion system contractile sheath small subunit",
            "type VI secretion system contractile sheath small subunit",
            "type VI secretion system contractile sheath small subunit",
            "type VI secretion system contractile sheath small subunit",
            "type VI secretion system contractile sheath small subunit",
            "type VI secretion system contractile sheath small subunit",
            "type VI secretion system contractile sheath small subunit",
            "type VI secretion system contractile sheath small subunit",
            "type VI secretion system contractile sheath small subunit",
            "type VI secretion system contractile sheath small subunit",
            "type VI secretion system contractile sheath small subunit",
            "type VI secretion system contractile sheath small subunit",
            "type VI secretion system contractile sheath small subunit",
            "type VI secretion system contractile sheath small subunit",
            "type VI secretion system contractile sheath small subunit",
            "type VI secretion system contractile sheath small subunit",
            "type VI secretion system contractile sheath small subunit",
            "type VI secretion system contractile sheath small subunit",
            "type VI secretion system contractile sheath small subunit",
            "Uncharacterized protein ImpB",
            "type VI secretion system contractile sheath small subunit",
            "type VI secretion system contractile sheath small subunit",
            "type VI secretion system contractile sheath small subunit",
            "type VI secretion system contractile sheath small subunit",
            "type VI secretion system contractile sheath small subunit",
            "type VI secretion system contractile sheath small subunit",
            "type VI secretion system contractile sheath small subunit",
            "type VI secretion system contractile sheath small subunit",
            "type VI secretion system contractile sheath small subunit",
            "type VI secretion protein",
            "hypothetical protein",
            "type VI secretion system contractile sheath small subunit",
            "Uncharacterized protein ImpB",
            "type VI secretion system contractile sheath small subunit",
            "type VI secretion system contractile sheath small subunit",
            "type VI secretion system contractile sheath small subunit",
            "type VI secretion system contractile sheath small subunit",
            "type VI secretion system contractile sheath small subunit",
            "type VI secretion system contractile sheath small subunit",
            "type VI secretion system contractile sheath small subunit",
            "type VI secretion system contractile sheath small subunit",
            "type VI secretion system contractile sheath small subunit",
            "type VI secretion system contractile sheath small subunit",
            "type VI secretion system contractile sheath small subunit",
            "type VI secretion system contractile sheath small subunit",
            "type VI secretion system contractile sheath small subunit",
            "type VI secretion system contractile sheath small subunit",
            "type VI secretion system-associated protein",
            "type VI secretion system contractile sheath small subunit",
            "hypothetical protein",
            "type VI secretion system contractile sheath small subunit",
            "type VI secretion system contractile sheath small subunit",
            "type VI secretion system contractile sheath small subunit",
            "type VI secretion system contractile sheath small subunit",
            "type VI secretion system contractile sheath small subunit",
            "type VI secretion system contractile sheath small subunit",
            "type VI secretion system contractile sheath small subunit",
            "type VI secretion system contractile sheath small subunit",
            "type VI secretion system contractile sheath small subunit",
            "type VI secretion system contractile sheath small subunit",
            "type VI secretion system contractile sheath small subunit",
            "type VI secretion system contractile sheath small subunit",
            "type VI secretion system contractile sheath small subunit",
            "type VI secretion system contractile sheath small subunit",
            "type VI secretion system contractile sheath small subunit",
            "type VI secretion system protein ImpB",
            "type VI secretion system contractile sheath small subunit",
            "type VI secretion system protein ImpB",
            "type VI secretion system contractile sheath small subunit",
            "type VI secretion system contractile sheath small subunit",
            "type VI secretion system contractile sheath small subunit",
            "type VI secretion system contractile sheath small subunit",
            "type VI secretion system contractile sheath small subunit",
            "type VI secretion system contractile sheath small subunit",
            "type VI secretion system contractile sheath small subunit",
            "type VI secretion system contractile sheath small subunit",
            "type VI secretion system contractile sheath small subunit",
            "type VI secretion system contractile sheath small subunit",
            "type VI secretion system contractile sheath small subunit",
            "type VI secretion system contractile sheath small subunit",
            "type VI secretion system contractile sheath small subunit",
            "type VI secretion system contractile sheath small subunit",
            "type VI secretion system contractile sheath small subunit",
            "type VI secretion system contractile sheath small subunit",
            "type VI secretion system contractile sheath small subunit",
            "type VI secretion system-associated protein",
            "type VI secretion system contractile sheath small subunit",
            "type VI secretion system contractile sheath small subunit",
            "type VI secretion system contractile sheath small subunit",
            "type VI secretion system contractile sheath small subunit",
            "type VI secretion system contractile sheath small subunit",
            "type VI secretion system contractile sheath small subunit",
            "type VI secretion system contractile sheath small subunit",
            "type VI secretion system contractile sheath small subunit",
            "type VI secretion system contractile sheath small subunit",
            "type VI secretion system contractile sheath small subunit",
            "type VI secretion system contractile sheath small subunit",
            "type VI secretion system contractile sheath small subunit",
            "type VI secretion system contractile sheath small subunit",
            "type VI secretion system contractile sheath small subunit",
            "type VI secretion system contractile sheath small subunit",
            "type VI secretion system contractile sheath small subunit",
            "Type VI secretion system-associated protein",
            "type VI secretion system contractile sheath small subunit",
            "type VI secretion system contractile sheath small subunit",
            "type VI secretion system contractile sheath small subunit",
            "type VI secretion system contractile sheath small subunit",
            "type VI secretion system contractile sheath small subunit",
            "type VI secretion system protein ImpB",
            "type VI secretion system contractile sheath small subunit",
            "type VI secretion protein",
            "type VI secretion system contractile sheath small subunit",
            "type VI secretion system protein ImpB",
            "type VI secretion system contractile sheath small subunit",
            "type VI secretion system contractile sheath small subunit",
            "type VI secretion system contractile sheath small subunit",
            "Uncharacterised protein",
            "type VI secretion system contractile sheath small subunit",
            "type VI secretion system contractile sheath small subunit",
            "type VI secretion system contractile sheath small subunit",
            "type VI secretion system contractile sheath small subunit",
            "type VI secretion system contractile sheath small subunit",
            "type VI secretion system contractile sheath small subunit",
            "type VI secretion system contractile sheath small subunit",
            "type VI secretion system contractile sheath small subunit",
            "type VI secretion system contractile sheath small subunit",
            "type VI secretion system contractile sheath small subunit",
            "type VI secretion system contractile sheath small subunit",
            "type VI secretion system contractile sheath small subunit",
            "type VI secretion system contractile sheath small subunit",
            "type VI secretion system contractile sheath small subunit",
            "type VI secretion system contractile sheath small subunit",
            "type VI secretion system contractile sheath small subunit",
            "type VI secretion system contractile sheath small subunit",
            "type VI secretion system contractile sheath small subunit",
            "type VI secretion system contractile sheath small subunit",
            "type VI secretion system contractile sheath small subunit",
            "type VI secretion system contractile sheath small subunit",
            "type VI secretion system contractile sheath small subunit",
            "type VI secretion system contractile sheath small subunit",
            "type VI secretion system contractile sheath small subunit",
            "type VI secretion system contractile sheath small subunit",
            "type VI secretion system contractile sheath small subunit",
            "type VI secretion system contractile sheath small subunit",
            "type VI secretion system contractile sheath small subunit",
            "type VI secretion system contractile sheath small subunit",
            "type VI secretion system contractile sheath small subunit",
            "type VI secretion system protein ImpB",
            "type VI secretion system contractile sheath small subunit",
            "type VI secretion system contractile sheath small subunit",
            "type VI secretion system contractile sheath small subunit",
            "type VI secretion system-associated protein",
            "type VI secretion system contractile sheath small subunit",
            "type VI secretion system contractile sheath small subunit",
            "type VI secretion system contractile sheath small subunit",
            "type VI secretion system contractile sheath small subunit",
            "type VI secretion system contractile sheath small subunit",
            "type VI secretion system contractile sheath small subunit",
            "type VI secretion system contractile sheath small subunit",
            "type VI secretion system contractile sheath small subunit",
            "type VI secretion system contractile sheath small subunit",
            "type VI secretion system contractile sheath small subunit",
            "type VI secretion system contractile sheath small subunit",
            "type VI secretion system contractile sheath small subunit",
            "type VI secretion system contractile sheath small subunit",
            "type VI secretion system contractile sheath small subunit",
            "type VI secretion system contractile sheath small subunit",
            "type VI secretion system contractile sheath small subunit",
            "uncharacterized protein ImpB",
            "type VI secretion system contractile sheath small subunit",
            "type VI secretion system contractile sheath small subunit",
            "type VI secretion system contractile sheath small subunit",
            "type VI secretion system contractile sheath small subunit",
            "type VI secretion system contractile sheath small subunit",
            "type VI secretion system contractile sheath small subunit",
            "type VI secretion system contractile sheath small subunit",
            "type VI secretion system contractile sheath small subunit",
            "type VI secretion system contractile sheath small subunit",
            "type VI secretion system contractile sheath small subunit",
            "type VI secretion system contractile sheath small subunit",
            "type VI secretion system contractile sheath small subunit",
            "type VI secretion system contractile sheath small subunit",
            "type VI secretion system contractile sheath small subunit",
            "type VI secretion system contractile sheath small subunit",
            "type VI secretion system contractile sheath small subunit",
            "type VI secretion system contractile sheath small subunit",
            "type VI secretion system contractile sheath small subunit",
            "type VI secretion system contractile sheath small subunit",
            "type VI secretion system contractile sheath small subunit",
            "type VI secretion system contractile sheath small subunit",
            "type VI secretion system contractile sheath small subunit",
            "type VI secretion system contractile sheath small subunit",
            "hypothetical protein",
            "type VI secretion system contractile sheath small subunit",
            "type VI secretion system contractile sheath small subunit",
            "type VI secretion system protein ImpB",
            "type VI secretion system contractile sheath small subunit",
            "type VI secretion system contractile sheath small subunit",
            "type VI secretion system contractile sheath small subunit",
            "type VI secretion system contractile sheath small subunit",
            "type VI secretion system contractile sheath small subunit",
            "type VI secretion system contractile sheath small subunit",
            "type VI secretion system contractile sheath small subunit",
            "type VI secretion system contractile sheath small subunit",
            "type VI secretion system contractile sheath small subunit",
            "type VI secretion system contractile sheath small subunit",
            "type VI secretion system contractile sheath small subunit",
            "type VI secretion system contractile sheath small subunit",
            "type VI secretion system contractile sheath small subunit",
            "type VI secretion system contractile sheath small subunit",
            "type VI secretion system contractile sheath small subunit",
            "type VI secretion system contractile sheath small subunit",
            "type VI secretion system contractile sheath small subunit",
            "type VI secretion system contractile sheath small subunit",
            "type VI secretion system contractile sheath small subunit",
            "type VI secretion system contractile sheath small subunit",
            "type VI secretion system contractile sheath small subunit",
            "type VI secretion system contractile sheath small subunit",
            "type VI secretion system contractile sheath small subunit",
            "type VI secretion system contractile sheath small subunit",
            "type VI secretion system contractile sheath small subunit",
            "type VI secretion system contractile sheath small subunit",
            "type VI secretion system contractile sheath small subunit",
            "type VI secretion system contractile sheath small subunit",
            "type VI secretion system contractile sheath small subunit",
            "type VI secretion system contractile sheath small subunit",
            "type VI secretion system contractile sheath small subunit",
            "type VI secretion system contractile sheath small subunit",
            "type VI secretion system contractile sheath small subunit",
            "type VI secretion system contractile sheath small subunit",
            "type VI secretion system contractile sheath small subunit",
            "type VI secretion system contractile sheath small subunit",
            "type VI secretion system contractile sheath small subunit",
            "type VI secretion system contractile sheath small subunit",
            "type VI secretion system contractile sheath small subunit",
            "type VI secretion system contractile sheath small subunit",
            "type VI secretion system contractile sheath small subunit",
            "type VI secretion system contractile sheath small subunit",
            "type VI secretion system contractile sheath small subunit",
            "type VI secretion system contractile sheath small subunit",
            "type VI secretion system contractile sheath small subunit",
            "type VI secretion system contractile sheath small subunit",
            "type VI secretion system contractile sheath small subunit",
            "type VI secretion system contractile sheath small subunit",
            "type VI secretion system protein ImpB",
            "type VI secretion system contractile sheath small subunit",
            "type VI secretion system contractile sheath small subunit",
            "type VI secretion system contractile sheath small subunit",
            "type VI secretion system contractile sheath small subunit",
            "type VI secretion system contractile sheath small subunit",
            "type VI secretion system contractile sheath small subunit",
            "type VI secretion system contractile sheath small subunit",
            "type VI secretion system contractile sheath small subunit",
            "type VI secretion system contractile sheath small subunit",
            "type VI secretion system contractile sheath small subunit",
            "type VI secretion system contractile sheath small subunit",
            "type VI secretion system contractile sheath small subunit",
            "type VI secretion system contractile sheath small subunit",
            "Uncharacterized protein ImpB",
            "type VI secretion system contractile sheath small subunit",
            "type VI secretion system contractile sheath small subunit",
            "type VI secretion system contractile sheath small subunit",
            "type VI secretion system contractile sheath small subunit",
            "type VI secretion system contractile sheath small subunit",
            "type VI secretion system-associated protein",
            "type VI secretion system-associated protein",
            "type VI secretion system contractile sheath small subunit",
            "type VI secretion system contractile sheath small subunit",
            "type VI secretion system contractile sheath small subunit",
            "type VI secretion protein",
            "type VI secretion system contractile sheath small subunit",
            "type VI secretion system contractile sheath small subunit",
            "type VI secretion system contractile sheath small subunit",
            "type VI secretion system contractile sheath small subunit",
            "type VI secretion system contractile sheath small subunit",
            "type VI secretion system contractile sheath small subunit",
            "type VI secretion system contractile sheath small subunit",
            "type VI secretion system contractile sheath small subunit",
            "type VI secretion system contractile sheath small subunit",
            "type VI secretion system contractile sheath small subunit",
            "type VI secretion system contractile sheath small subunit",
            "type VI secretion system contractile sheath small subunit",
            "type VI secretion system contractile sheath small subunit",
            "type VI secretion system contractile sheath small subunit",
            "type VI secretion system contractile sheath small subunit",
            "type VI secretion system contractile sheath small subunit",
            "type VI secretion system contractile sheath small subunit",
            "type VI secretion system contractile sheath small subunit",
            "type VI secretion system contractile sheath small subunit",
            "type VI secretion system contractile sheath small subunit",
            "type VI secretion system contractile sheath small subunit",
            "type VI secretion system contractile sheath small subunit",
            "type VI secretion system contractile sheath small subunit",
            "type VI secretion system contractile sheath small subunit",
            "type VI secretion system contractile sheath small subunit",
            "type VI secretion protein%2C family",
            "type VI secretion system contractile sheath small subunit",
            "type VI secretion system contractile sheath small subunit",
            "type VI secretion system contractile sheath small subunit",
            "type VI secretion system contractile sheath small subunit",
            "hypothetical protein",
            "type VI secretion system contractile sheath small subunit",
            "type VI secretion system contractile sheath small subunit",
            "type VI secretion system contractile sheath small subunit",
            "type VI secretion system contractile sheath small subunit",
            "type VI secretion system contractile sheath small subunit",
            "type VI secretion system contractile sheath small subunit",
            "type VI secretion system contractile sheath small subunit",
            "type VI secretion system contractile sheath small subunit",
            "type VI secretion system contractile sheath small subunit",
            "type VI secretion system contractile sheath small subunit",
            "type VI secretion system contractile sheath small subunit",
            "type VI secretion system contractile sheath small subunit",
            "type VI secretion system contractile sheath small subunit",
            "type VI secretion system contractile sheath small subunit",
            "type VI secretion system contractile sheath small subunit",
            "type VI secretion system contractile sheath small subunit",
            "type VI secretion system contractile sheath small subunit",
            "type VI secretion system contractile sheath small subunit",
            "type VI secretion system contractile sheath small subunit",
            "type VI secretion system contractile sheath small subunit",
            "type VI secretion system contractile sheath small subunit",
            "type VI secretion system contractile sheath small subunit",
            "type VI secretion system contractile sheath small subunit",
            "type VI secretion system contractile sheath small subunit",
            "type VI secretion system contractile sheath small subunit",
            "type VI secretion system contractile sheath small subunit",
            "type VI secretion system contractile sheath small subunit",
            "type VI secretion system contractile sheath small subunit",
            "type VI secretion system contractile sheath small subunit",
            "type VI secretion system contractile sheath small subunit",
            "type VI secretion system contractile sheath small subunit",
            "type VI secretion system contractile sheath small subunit",
            "type VI secretion system contractile sheath small subunit",
            "type VI secretion system contractile sheath small subunit",
            "type VI secretion system contractile sheath small subunit",
            "type VI secretion system contractile sheath small subunit",
            "type VI secretion system contractile sheath small subunit",
            "type VI secretion system contractile sheath small subunit",
            "type VI secretion system contractile sheath small subunit",
            "type VI secretion system contractile sheath small subunit",
            "type VI secretion system contractile sheath small subunit",
            "type VI secretion system contractile sheath small subunit"
        ],
        "function": {
            "TM_topology": "",
            "GO_terms": [],
            "Keywords": [
                "Coiled coil",
                "Plasmid"
            ],
            "Function_description": ""
        },
        "structure": "https://swissmodel.expasy.org/repository/uniprot/TSSB1_PSEAE",
        "uniprot_code": "TSSB1_PSEAE",
        "model_state": "Model exists"
    },
    "2044": {
        "name": "type VI secretion system contractile sheath large subunit",
        "members": [
            "WP_017518697.1",
            "WP_005426776.1",
            "WP_077263035.1",
            "TRL41327.1",
            "TRL41326.1",
            "WP_207000333.1",
            "WP_158681619.1",
            "WP_105102817.1",
            "WP_233998731.1",
            "WP_168814660.1",
            "WP_168814670.1",
            "MBI2379786.1",
            "WP_224944369.1",
            "WP_160151658.1",
            "WP_160151650.1",
            "WP_160154753.1",
            "WP_045399885.1",
            "WP_045399888.1",
            "KAF0230556.1",
            "WP_206078262.1",
            "WP_088562377.1",
            "MBA83168.1",
            "WP_152802983.1",
            "WP_146366340.1",
            "WP_212344432.1",
            "WP_035938926.1",
            "WP_104356493.1",
            "MBE1283380.1",
            "WP_092795100.1",
            "MBL8316485.1",
            "WP_056194146.1",
            "WP_225318658.1",
            "WP_211463035.1",
            "WP_022999367.1",
            "WP_130189046.1",
            "WP_137175152.1",
            "WP_149249511.1",
            "WP_199461218.1",
            "WP_199461220.1",
            "WP_120456667.1",
            "KAB7648284.1",
            "WP_101754497.1",
            "WP_047993636.1",
            "MBK8480740.1",
            "MBK8480729.1",
            "WP_168051672.1",
            "WP_168051670.1",
            "WP_091911906.1",
            "MBL1212177.1",
            "WP_149284527.1",
            "WP_054108168.1",
            "WP_012272398.1",
            "PND36735.1",
            "PND36726.1",
            "WP_045183943.1",
            "WP_098104270.1",
            "WP_198152710.1",
            "WP_114294700.1",
            "WP_003805465.1",
            "WP_222484809.1",
            "WP_164693714.1",
            "WP_164693715.1",
            "WP_221250502.1",
            "WP_077377255.1",
            "WP_005032942.1",
            "WP_149141255.1",
            "WP_087618898.1",
            "WP_127555886.1",
            "GDY14347.1",
            "WP_084513613.1",
            "WP_092210278.1",
            "WP_142811855.1",
            "WP_008044190.1",
            "WP_044616493.1",
            "SOQ04532.1",
            "AHW14504.1",
            "WP_109937035.1",
            "WP_176569545.1",
            "WP_056488959.1",
            "MBN2194432.1",
            "MBN2194443.1",
            "WP_027705841.1",
            "WP_202306835.1",
            "WP_199799087.1",
            "WP_159877029.1",
            "WP_044185729.1",
            "WP_168472792.1",
            "WP_125325788.1",
            "WP_028104387.1",
            "WP_054118941.1",
            "WP_108236724.1",
            "WP_136918037.1",
            "WP_136918038.1",
            "WP_223467836.1",
            "WP_120706843.1",
            "MBI4565360.1",
            "WP_052512098.1",
            "WP_042060658.1",
            "TKW68759.1",
            "KEZ75167.1",
            "WP_119738445.1",
            "WP_103257474.1",
            "WP_058834925.1",
            "MBK9974827.1",
            "WP_183393648.1",
            "WP_183393647.1",
            "WP_140620043.1",
            "WP_016165883.1",
            "WP_118864594.1",
            "WP_054008452.1",
            "WP_137125153.1",
            "WP_137125154.1",
            "WP_139852575.1",
            "WP_145649068.1",
            "OYU26200.1",
            "WP_140498288.1",
            "WP_156841956.1",
            "WP_053235928.1",
            "WP_079325811.1",
            "WP_116387889.1",
            "WP_210528363.1",
            "WP_010377056.1",
            "WP_181870201.1",
            "WP_043649551.1",
            "WP_170125460.1",
            "MBI5590670.1",
            "SDE09750.1",
            "WP_155302412.1",
            "WP_155302419.1",
            "WP_088684063.1",
            "WP_088684062.1",
            "WP_229743722.1",
            "WP_189046699.1",
            "WP_062588035.1",
            "WP_062588037.1",
            "WP_105386335.1",
            "WP_105386336.1",
            "WP_044837432.1",
            "WP_044837433.1",
            "WP_177307419.1",
            "MBQ1782764.1",
            "MBQ1782765.1",
            "WP_208230545.1",
            "WP_054157430.1",
            "WP_054157431.1",
            "WP_036186440.1",
            "WP_027328447.1",
            "WP_108106861.1",
            "WP_084933638.1",
            "WP_189044396.1",
            "WP_184358483.1",
            "WP_184358484.1",
            "WP_199476457.1",
            "WP_199476456.1",
            "WP_105744792.1",
            "WP_105744790.1",
            "WP_102794744.1",
            "WP_096086553.1",
            "WP_096086442.1",
            "WP_092998648.1",
            "WP_092998646.1",
            "WP_066876680.1",
            "WP_066876682.1",
            "WP_028773299.1",
            "WP_028773300.1",
            "WP_075641703.1",
            "WP_083638949.1",
            "PUA26837.1",
            "PUA26838.1",
            "CDG85981.1",
            "WP_150089993.1",
            "WP_143729627.1",
            "WP_143729617.1",
            "WP_143729616.1",
            "WP_157520094.1",
            "WP_077399827.1",
            "WP_077407975.1",
            "WP_120345960.1",
            "WP_186507208.1",
            "WP_142887773.1",
            "WP_226665417.1",
            "WP_226665397.1",
            "WP_226665395.1",
            "WP_010443404.1",
            "EGQ7901838.1",
            "EGQ7901837.1",
            "AMX01382.1",
            "AMX01390.1",
            "AMX03988.1",
            "WP_193754279.1",
            "WP_066960578.1",
            "WP_082859179.1",
            "WP_091339651.1",
            "WP_091341038.1",
            "WP_219267558.1",
            "WP_189489405.1",
            "WP_189489406.1",
            "MBV34976.1",
            "WP_097089119.1",
            "WP_136546229.1",
            "WP_136546231.1",
            "WP_200818993.1",
            "WP_015485557.1",
            "WP_231473304.1",
            "WP_183458924.1",
            "WP_183458883.1",
            "WP_221191899.1",
            "WP_083225512.1",
            "WP_095017581.1",
            "WP_006315895.1",
            "WP_006315896.1",
            "NP_248774.1",
            "WP_004929011.1",
            "WP_001066523.1",
            "WP_016927259.1",
            "WP_009888594.1",
            "ABC34902.1",
            "WP_017356836.1",
            "WP_125241297.1",
            "OJJ11781.1",
            "WP_092858234.1",
            "SDG77930.1",
            "WP_077159758.1",
            "WP_137953297.1",
            "WP_063170590.1",
            "MBX3574303.1",
            "WP_141186585.1",
            "KAA0227663.1",
            "WP_219800795.1",
            "ALK32593.1",
            "MBB3902378.1",
            "WP_025098239.1",
            "WP_161076098.1",
            "WP_219765525.1",
            "WP_219765636.1",
            "WP_012205676.1",
            "WP_047880322.1",
            "WP_053062549.1",
            "WP_171220100.1",
            "WP_158927892.1",
            "WP_158927890.1",
            "WP_178963386.1",
            "WP_039002361.1",
            "WP_009637286.1",
            "MBK7648458.1",
            "WP_174134905.1",
            "WP_200821752.1",
            "WP_150436219.1",
            "NRB16317.1",
            "WP_035521264.1",
            "WP_115458419.1",
            "WP_077811524.1",
            "WP_077811525.1",
            "WP_159688347.1",
            "UDL04790.1",
            "UDL04789.1",
            "WP_116008751.1",
            "WP_039689066.1",
            "WP_199731388.1",
            "WP_101180104.1",
            "MBT0957267.1",
            "WP_171835604.1",
            "WP_171835603.1",
            "WP_091017965.1",
            "WP_222520116.1",
            "WP_222520117.1",
            "WP_017523395.1",
            "WP_113287392.1",
            "WP_138889001.1",
            "WP_156261384.1",
            "WP_010325284.1",
            "WP_081475311.1",
            "WP_155194635.1",
            "WP_069690986.1",
            "WP_003808286.1",
            "MCB8876979.1",
            "MCB8876980.1",
            "WP_153217088.1",
            "MBV8503102.1",
            "WP_094070528.1",
            "WP_147846853.1",
            "WP_178133442.1",
            "WP_180735463.1",
            "WP_204415080.1",
            "NDJ56376.1",
            "WP_089289798.1",
            "WP_108838511.1",
            "WP_102107691.1",
            "WP_136497475.1",
            "WP_099556326.1",
            "WP_138660301.1",
            "WP_141020416.1",
            "WP_173391513.1",
            "TAM50385.1",
            "EDP65171.1",
            "EDP65175.1",
            "WP_229666209.1",
            "WP_027519142.1",
            "WP_028207604.1",
            "WP_136959502.1",
            "WP_095423438.1",
            "WP_112158429.1",
            "WP_205126669.1",
            "MBK9083171.1",
            "WP_141459190.1",
            "WP_141459188.1",
            "SUB17240.1",
            "WP_015929653.1",
            "WP_051292069.1",
            "WP_026397445.1",
            "QIE43463.1",
            "EHR70507.1",
            "EHR70514.1",
            "MBL0147850.1",
            "MBS63990.1",
            "WP_141828985.1",
            "WP_094073357.1",
            "WP_094073345.1",
            "WP_226778947.1",
            "WP_057155882.1",
            "MBP7000305.1",
            "WP_140552898.1",
            "MBI1219515.1",
            "WP_182988175.1",
            "WP_155874767.1",
            "WP_053551942.1",
            "PZO68123.1",
            "WP_206930484.1",
            "WP_206930485.1",
            "WP_105011266.1",
            "WP_152244874.1",
            "WP_097581188.1",
            "WP_046862963.1",
            "WP_081848098.1",
            "WP_043319676.1",
            "WP_081848096.1",
            "WP_061290222.1",
            "WP_029080200.1",
            "WP_011081390.1",
            "WP_011152277.1",
            "WP_085629016.1",
            "WP_134496560.1",
            "WP_035058374.1",
            "WP_141834088.1",
            "WP_051294180.1",
            "NPU91360.1",
            "NPU91361.1",
            "NPU91366.1",
            "WP_098736047.1",
            "EAW42328.1",
            "WP_130409730.1",
            "WP_133734392.1",
            "WP_133734391.1",
            "MBK7353870.1",
            "WP_159978141.1",
            "WP_159978139.1",
            "WP_194733972.1",
            "WP_147935326.1",
            "TYC50444.1",
            "WP_218669374.1",
            "WP_130407224.1",
            "WP_130407226.1",
            "WP_150969315.1",
            "WP_150969314.1",
            "KQP35424.1",
            "WP_149148674.1",
            "MBL8363151.1",
            "WP_066411134.1",
            "WP_181290850.1",
            "NDR59047.1",
            "WP_013543889.1",
            "WP_114829110.1",
            "WP_066486227.1",
            "WP_102611388.1",
            "WP_132374463.1",
            "WP_081534088.1",
            "MBK7060509.1",
            "WP_168083794.1",
            "WP_202662128.1",
            "WP_035229606.1",
            "WP_180308416.1",
            "WP_212448324.1",
            "MCB9877482.1",
            "WP_181366411.1",
            "MBK8977495.1",
            "QCE35308.1",
            "QCE35307.1",
            "WP_063369676.1",
            "WP_111655401.1",
            "WP_029066023.1",
            "WP_179672169.1",
            "WP_144278902.1",
            "WP_161912275.1",
            "WP_209370658.1",
            "WP_209370660.1",
            "WP_127905539.1",
            "WP_206615020.1",
            "WP_148715780.1",
            "WP_106472009.1",
            "WP_106472002.1",
            "MBN8872211.1",
            "MBN8872210.1",
            "WP_212465183.1",
            "NYH17209.1",
            "WP_075945846.1",
            "MBX3604157.1",
            "WP_146543503.1",
            "WP_146543502.1",
            "QHQ36553.1",
            "WP_038022406.1",
            "WP_109920973.1",
            "WP_109920974.1",
            "WP_017347164.1",
            "WP_086059565.1",
            "WP_209947320.1",
            "WP_209767097.1",
            "WP_209767099.1",
            "WP_117331692.1",
            "WP_035817448.1",
            "WP_067752298.1",
            "WP_222602953.1",
            "WP_222602405.1",
            "KAF1009032.1",
            "WP_028286924.1",
            "UCF63203.1",
            "WP_103223946.1",
            "WP_013235967.1",
            "WP_184485605.1",
            "WP_221244433.1",
            "CBK41702.1",
            "WP_093036461.1",
            "MBX3465636.1",
            "MBX3465642.1",
            "WP_206179058.1",
            "WP_217327970.1",
            "WP_214187612.1",
            "MBK8096565.1",
            "MBE7446423.1",
            "MBE7446430.1",
            "CAJ91801.1",
            "WP_132909923.1",
            "WP_013662784.1",
            "WP_165018201.1",
            "WP_170166979.1",
            "WP_133505151.1",
            "WP_109796907.1",
            "MBK6917413.1",
            "WP_182298439.1",
            "WP_179407920.1",
            "NPV05337.1",
            "WP_211280973.1",
            "WP_207790470.1",
            "WP_027469736.1",
            "WP_169293095.1",
            "WP_104300567.1",
            "WP_092383233.1",
            "WP_149763093.1",
            "WP_077805691.1",
            "WP_077805692.1",
            "WP_121281062.1",
            "TIN91041.1",
            "WP_136417270.1",
            "WP_140636303.1",
            "WP_090178170.1",
            "WP_167121955.1",
            "WP_087511817.1",
            "MBN9077529.1",
            "WP_055976591.1",
            "STQ11226.1",
            "WP_180069254.1",
            "WP_011342595.1",
            "WP_043784050.1",
            "WP_089978579.1",
            "WP_100771037.1",
            "WP_024905560.1",
            "WP_026872192.1",
            "WP_051248991.1",
            "MBL8603483.1",
            "MBL8603500.1",
            "MBL8603501.1",
            "WP_204496680.1",
            "ATB37705.1",
            "AKQ65170.1",
            "MBK8232235.1",
            "WP_193348380.1",
            "CZW42971.1",
            "MBL9072896.1",
            "MBL8723415.1",
            "WP_130599571.1",
            "WP_216126823.1",
            "WP_206244449.1",
            "WP_174209170.1",
            "HDU69526.1",
            "MBL9027155.1",
            "MBL9027165.1",
            "WP_150040332.1",
            "WP_150040261.1",
            "WP_116301891.1",
            "MBK6693777.1",
            "MBK6693765.1",
            "WP_105437188.1",
            "WP_160120378.1",
            "WP_160120379.1",
            "WP_216709426.1",
            "WP_216709425.1",
            "ODC03122.1",
            "MBS0346977.1",
            "OQA69806.1",
            "MBP6895002.1",
            "WP_189458740.1",
            "WP_025293554.1",
            "WP_198111515.1",
            "WP_199378930.1",
            "MBX3184487.1",
            "MBX3184473.1",
            "MBN8588006.1",
            "WP_209724651.1",
            "MBS3954843.1",
            "MSP26923.1",
            "WP_023495810.1",
            "WP_125219441.1",
            "WP_035263814.1",
            "WP_065654954.1",
            "WP_020157164.1",
            "NOZ53869.1",
            "WP_006081793.1",
            "WP_006081792.1",
            "BCG65718.1",
            "PIE83136.1",
            "TVZ38903.1",
            "TVZ38904.1",
            "WP_067648208.1",
            "WP_067648205.1",
            "WP_205430608.1",
            "WP_174065344.1",
            "WP_174065335.1",
            "WP_109319353.1",
            "WP_077342392.1",
            "WP_077342390.1",
            "WP_046610490.1",
            "WP_080955136.1",
            "TQV80458.1",
            "TQV80457.1",
            "WP_005002923.1",
            "WP_151634786.1",
            "WP_140755837.1",
            "WP_103220461.1",
            "WP_103220449.1",
            "WP_005463811.1",
            "WP_005480259.1",
            "WP_056228744.1",
            "WP_184029554.1",
            "WP_132073202.1",
            "WP_133950735.1",
            "WP_209177464.1",
            "WP_158312474.1",
            "TDM08520.1",
            "OQY29375.1",
            "MBK8207952.1",
            "WP_119770987.1",
            "WP_176613560.1",
            "WP_176613561.1",
            "WP_036543693.1",
            "WP_161667726.1",
            "WP_131144647.1",
            "RWP87418.1",
            "WP_028865923.1",
            "WP_028865922.1",
            "WP_011217436.1",
            "WP_011217437.1",
            "WP_107348562.1",
            "WP_107348837.1",
            "WP_210244782.1",
            "WP_142597642.1",
            "WP_214343493.1",
            "WP_226415230.1",
            "WP_014778682.1",
            "WP_016399941.1",
            "WP_016399940.1",
            "WP_153357247.1",
            "WP_235938366.1",
            "VVB42485.1",
            "VVB42487.1",
            "WP_007040995.1",
            "WP_020394422.1",
            "WP_202973134.1",
            "WP_101106553.1",
            "WP_025810259.1",
            "PWV64785.1",
            "WP_028886906.1",
            "WP_018277143.1",
            "TGO03701.1",
            "KHD06204.2",
            "WP_184329729.1",
            "TWB56724.1",
            "TWB56725.1",
            "WP_055023379.1",
            "WP_119968672.1",
            "MAD75907.1",
            "MAD75906.1",
            "WP_174135002.1",
            "WP_174135000.1",
            "CAA0094144.1",
            "WP_128441361.1",
            "WP_128441363.1",
            "WP_100939795.1",
            "WP_034430592.1",
            "WP_084303566.1",
            "WP_104356943.1",
            "WP_160355470.1",
            "WP_143486519.1",
            "WP_055460460.1",
            "WP_160554739.1",
            "TDE37501.1",
            "WP_034823616.1",
            "WP_018025385.1",
            "WP_202966662.1",
            "MBK8240557.1",
            "WP_010366765.1",
            "WP_040099149.1",
            "ANM28742.1",
            "WP_198402484.1",
            "MBL9063805.1",
            "WP_091191481.1",
            "WP_111642616.1",
            "WP_111642405.1",
            "WP_008007702.1",
            "WP_008007668.1",
            "WP_005373563.1",
            "MBI3898984.1",
            "MBI3898986.1",
            "WP_128782541.1",
            "WP_128782542.1",
            "WP_226503944.1",
            "WP_222868158.1",
            "WP_187409879.1",
            "WP_087465505.1",
            "WP_087465506.1",
            "WP_216038981.1",
            "WP_216038980.1",
            "WP_132072986.1",
            "WP_132072987.1",
            "WP_149254267.1",
            "WP_149254266.1",
            "WP_219745783.1",
            "WP_219745784.1",
            "WP_167062625.1",
            "WP_092809949.1",
            "WP_092809947.1",
            "SMF29839.1",
            "SMF29866.1",
            "WP_110169977.1",
            "WP_094985300.1",
            "WP_094984894.1",
            "PHS00514.1",
            "PHS00591.1",
            "AJD45632.1",
            "AJD45633.1",
            "MBK7542203.1",
            "WP_133315137.1",
            "WP_133315138.1",
            "WP_028693321.1",
            "WP_084536029.1",
            "WP_073275937.1",
            "WP_084536023.1",
            "MAZ89741.1",
            "MAZ89742.1",
            "WP_008221285.1",
            "WP_202802288.1",
            "WP_169562759.1",
            "WP_169562758.1",
            "WP_108094143.1",
            "TNC87192.1",
            "TNC87193.1",
            "WP_071633316.1",
            "WP_071633317.1",
            "WP_192048685.1",
            "WP_115719853.1",
            "WP_115719852.1",
            "WP_099788486.1",
            "WP_106743532.1",
            "WP_106743562.1",
            "WP_114336641.1",
            "WP_131415418.1",
            "WP_125974655.1",
            "GAL04536.1",
            "GAL04537.1",
            "MBI5069889.1",
            "WP_002724312.1",
            "WP_015350316.1",
            "MCB2181949.1",
            "HEL43277.1",
            "WP_146288008.1",
            "WP_215958185.1",
            "MBN1932244.1",
            "MBN1932250.1",
            "WP_175948239.1",
            "WP_192127478.1",
            "WP_192127480.1",
            "WP_017760961.1",
            "MBW1928448.1",
            "MBS0304368.1",
            "RVT84128.1",
            "WP_144299533.1",
            "WP_144299532.1",
            "WP_170052244.1",
            "WP_170052243.1",
            "WP_092370570.1",
            "WP_175225742.1",
            "WP_111402416.1",
            "MBV8605529.1",
            "WP_150495528.1",
            "WP_150495539.1",
            "WP_218508424.1",
            "WP_128902002.1",
            "WP_093389500.1",
            "WP_106515642.1",
            "WP_106164640.1",
            "WP_024504477.1",
            "KGT02623.1",
            "WP_111876187.1",
            "WP_035966669.1",
            "SFS03781.1",
            "MBS4036136.1",
            "QQS36590.1",
            "WP_057947646.1",
            "WP_035055138.1",
            "WP_127785298.1",
            "WP_127785297.1",
            "QYK42387.1",
            "MBX3516984.1",
            "WP_218147291.1",
            "WP_131310112.1",
            "WP_212037173.1",
            "WP_025049909.1",
            "WP_018699490.1",
            "MCB2094756.1",
            "WP_192319192.1",
            "MAY87788.1",
            "MAY87796.1",
            "WP_207139860.1",
            "NHN93966.1",
            "NHN93967.1",
            "WP_201812095.1",
            "WP_026949327.1",
            "WP_038358310.1",
            "WP_072776607.1",
            "WP_075358185.1",
            "WP_174969985.1",
            "WP_027262193.1",
            "WP_027262185.1",
            "WP_028294869.1",
            "WP_051219597.1",
            "WP_029524701.1",
            "WP_097460384.1",
            "WP_158227159.1",
            "WP_179401434.1",
            "WP_149675109.1",
            "WP_167228841.1",
            "WP_011456147.1",
            "WP_011456148.1",
            "WP_208949047.1",
            "WP_090619070.1",
            "WP_125929434.1",
            "WP_023488941.1",
            "MBL3703862.1",
            "MBL3703854.1",
            "WP_009806909.1",
            "WP_205968571.1",
            "WP_218037361.1",
            "WP_147150274.1",
            "WP_189575746.1",
            "WP_189575747.1",
            "WP_083792094.1",
            "WP_201082817.1",
            "WP_090075022.1",
            "PWR01170.1",
            "WP_013741433.1",
            "WP_051955917.1",
            "WP_074256179.1",
            "WP_108385417.1",
            "WP_170851702.1",
            "WP_004861872.1",
            "WP_132701437.1",
            "QRF55092.1",
            "WP_215980973.1",
            "MBC2714121.1",
            "WP_041971216.1",
            "RZB33563.1",
            "RIX42010.1",
            "WP_155310043.1",
            "WP_155310033.1",
            "WP_199608572.1",
            "MBL8736763.1",
            "WP_028321022.1",
            "WP_207445299.1",
            "WP_168061980.1",
            "WP_067216834.1",
            "WP_067216830.1",
            "WP_197986373.1",
            "WP_013341670.1",
            "WP_134489998.1",
            "WP_175147623.1",
            "WP_067556062.1",
            "CCK04638.1",
            "WP_188967195.1",
            "WP_188967422.1",
            "WP_074268808.1",
            "WP_015435377.1",
            "WP_091333119.1",
            "WP_075171609.1",
            "WP_075171610.1",
            "OYV44931.1",
            "OYV45024.1",
            "ODU46681.1",
            "WP_225768832.1",
            "WP_225768833.1",
            "WP_073015355.1",
            "WP_158937452.1",
            "WP_210804000.1",
            "SAL33004.1",
            "WP_110528299.1",
            "WP_062135519.1",
            "WP_149537977.1",
            "WP_092787592.1",
            "WP_092787591.1",
            "WP_163641430.1",
            "WP_152016396.1",
            "WP_013521892.1",
            "MBI1172543.1",
            "MBI1172550.1",
            "WP_192109185.1",
            "WP_192109197.1",
            "MBW4024273.1",
            "MBW4024274.1",
            "WP_089391371.1",
            "WP_159349154.1",
            "WP_159349155.1",
            "MCB4805501.1",
            "WP_084090680.1",
            "WP_209103508.1",
            "WP_145347566.1",
            "WP_145347590.1",
            "WP_185798041.1",
            "WP_009815954.1",
            "WP_236024817.1",
            "WP_087128788.1",
            "WP_029002889.1",
            "WP_192555944.1",
            "WP_201822979.1",
            "WP_150287408.1",
            "WP_226459550.1",
            "WP_107911492.1",
            "WP_041733227.1",
            "WP_183998313.1",
            "QEW19746.1",
            "QEW19754.1",
            "WP_211868911.1",
            "WP_211869036.1",
            "WP_057293858.1",
            "WP_110151834.1",
            "MBI5276024.1",
            "WP_047410941.1",
            "QFT32455.1",
            "WP_127089589.1",
            "WP_101711739.1",
            "WP_134384388.1",
            "WP_181746873.1",
            "WP_147096700.1",
            "MVT30269.1",
            "MBQ1542656.1",
            "WP_154386506.1",
            "WP_088824145.1",
            "QLH41609.1",
            "WP_064604022.1",
            "WP_064604025.1",
            "WP_122777716.1",
            "WP_188952297.1",
            "WP_188952299.1",
            "RYY77388.1",
            "RYY77077.1",
            "WP_117190279.1",
            "WP_117190522.1",
            "WP_075188136.1",
            "WP_075188042.1",
            "WP_221628106.1",
            "WP_185230951.1",
            "WP_210418747.1",
            "WP_142932785.1",
            "TVR60245.1",
            "PKM46728.1",
            "PKM46551.1",
            "WP_210330273.1",
            "WP_196137607.1",
            "WP_070049308.1",
            "WP_070049307.1",
            "WP_027675280.1",
            "WP_137395501.1",
            "WP_081565214.1",
            "WP_027900004.1",
            "WP_091916062.1",
            "WP_165120422.1",
            "WP_018693244.1",
            "WP_018693245.1",
            "MBA1147265.1",
            "WP_159819869.1",
            "WP_159819871.1",
            "WP_216065423.1",
            "WP_216065424.1",
            "WP_024672782.1",
            "WP_109678534.1",
            "NOT11213.1",
            "RUQ32219.1",
            "WP_064285970.1",
            "WP_115460318.1",
            "WP_161857178.1",
            "WP_161857188.1",
            "WP_221296273.1",
            "WP_182009178.1",
            "WP_182009179.1",
            "WP_173500704.1",
            "WP_173500705.1",
            "WP_101894513.1",
            "WP_101894514.1",
            "WP_101894518.1",
            "WP_062567658.1",
            "WP_062567657.1",
            "WP_211333686.1",
            "WP_123713037.1",
            "WP_116687880.1",
            "WP_012018664.1"
        ],
        "all_names": [
            "type VI secretion system contractile sheath large subunit",
            "type VI secretion system contractile sheath large subunit",
            "type VI secretion system contractile sheath large subunit",
            "type VI secretion system contractile sheath large subunit",
            "type VI secretion system contractile sheath large subunit",
            "type VI secretion system contractile sheath large subunit",
            "type VI secretion system contractile sheath large subunit",
            "type VI secretion system contractile sheath large subunit",
            "type VI secretion system contractile sheath large subunit",
            "type VI secretion system contractile sheath large subunit",
            "type VI secretion system contractile sheath large subunit",
            "type VI secretion system contractile sheath large subunit",
            "type VI secretion system contractile sheath large subunit",
            "type VI secretion system contractile sheath large subunit",
            "type VI secretion system contractile sheath large subunit",
            "type VI secretion system contractile sheath large subunit",
            "type VI secretion system contractile sheath large subunit",
            "type VI secretion system contractile sheath large subunit",
            "type VI secretion system protein",
            "type VI secretion system contractile sheath large subunit",
            "type VI secretion system contractile sheath large subunit",
            "type VI secretion system contractile sheath small subunit",
            "type VI secretion system contractile sheath large subunit",
            "type VI secretion system contractile sheath small subunit",
            "type VI secretion system contractile sheath large subunit",
            "type VI secretion system contractile sheath large subunit",
            "type VI secretion system contractile sheath large subunit",
            "type VI secretion system contractile sheath small subunit",
            "type VI secretion system contractile sheath large subunit",
            "type VI secretion system contractile sheath large subunit",
            "type VI secretion system contractile sheath large subunit",
            "type VI secretion system contractile sheath large subunit",
            "type VI secretion system contractile sheath large subunit",
            "type VI secretion system contractile sheath large subunit",
            "type VI secretion system contractile sheath large subunit",
            "type VI secretion system contractile sheath large subunit",
            "type VI secretion system contractile sheath large subunit",
            "type VI secretion system contractile sheath large subunit",
            "type VI secretion system contractile sheath large subunit",
            "type VI secretion system contractile sheath large subunit",
            "type VI secretion system contractile sheath large subunit",
            "type VI secretion system contractile sheath large subunit",
            "type VI secretion system contractile sheath large subunit",
            "type VI secretion system contractile sheath large subunit",
            "type VI secretion system contractile sheath large subunit",
            "type VI secretion system contractile sheath large subunit",
            "type VI secretion system contractile sheath large subunit",
            "type VI secretion system contractile sheath large subunit",
            "type VI secretion system contractile sheath large subunit",
            "type VI secretion system contractile sheath large subunit",
            "type VI secretion system contractile sheath large subunit",
            "type VI secretion system contractile sheath large subunit",
            "type VI secretion system contractile sheath large subunit",
            "hypothetical protein",
            "type VI secretion system contractile sheath large subunit",
            "type VI secretion system contractile sheath large subunit",
            "type VI secretion system contractile sheath large subunit",
            "type VI secretion system contractile sheath large subunit",
            "type VI secretion system contractile sheath large subunit",
            "type VI secretion system contractile sheath large subunit",
            "type VI secretion system contractile sheath large subunit",
            "type VI secretion system contractile sheath large subunit",
            "type VI secretion system contractile sheath large subunit",
            "type VI secretion system contractile sheath large subunit",
            "type VI secretion system contractile sheath large subunit",
            "type VI secretion system contractile sheath large subunit",
            "type VI secretion system contractile sheath large subunit",
            "type VI secretion system contractile sheath large subunit",
            "type VI secretion protein",
            "type VI secretion system contractile sheath large subunit",
            "type VI secretion system contractile sheath large subunit",
            "type VI secretion system contractile sheath large subunit",
            "type VI secretion system contractile sheath large subunit",
            "type VI secretion system contractile sheath large subunit",
            "EvpB family type VI secretion protein",
            "EvpB family type VI secretion protein",
            "type VI secretion system contractile sheath large subunit",
            "type VI secretion system contractile sheath large subunit",
            "type VI secretion system contractile sheath large subunit",
            "type VI secretion system contractile sheath large subunit",
            "type VI secretion system contractile sheath large subunit",
            "type VI secretion system contractile sheath large subunit",
            "type VI secretion system contractile sheath large subunit",
            "type VI secretion system contractile sheath large subunit",
            "type VI secretion system contractile sheath large subunit",
            "type VI secretion system contractile sheath large subunit",
            "type VI secretion system contractile sheath large subunit",
            "type VI secretion system contractile sheath large subunit",
            "type VI secretion system contractile sheath large subunit",
            "type VI secretion system contractile sheath large subunit",
            "type VI secretion system contractile sheath large subunit",
            "type VI secretion system contractile sheath large subunit",
            "type VI secretion system contractile sheath large subunit",
            "type VI secretion system contractile sheath large subunit",
            "type VI secretion system contractile sheath large subunit",
            "type VI secretion system contractile sheath large subunit",
            "type VI secretion system contractile sheath large subunit",
            "type VI secretion system contractile sheath large subunit",
            "type VI secretion system contractile sheath large subunit",
            "EvpB family type VI secretion protein",
            "type VI secretion system contractile sheath large subunit",
            "type VI secretion system contractile sheath large subunit",
            "type VI secretion system contractile sheath large subunit",
            "type VI secretion system contractile sheath large subunit",
            "type VI secretion system contractile sheath large subunit",
            "type VI secretion system contractile sheath large subunit",
            "type VI secretion system contractile sheath large subunit",
            "type VI secretion system contractile sheath large subunit",
            "type VI secretion system contractile sheath large subunit",
            "type VI secretion system contractile sheath large subunit",
            "type VI secretion system contractile sheath large subunit",
            "type VI secretion system contractile sheath large subunit",
            "type VI secretion system contractile sheath large subunit",
            "type VI secretion system contractile sheath large subunit",
            "EvpB family type VI secretion protein",
            "type VI secretion system contractile sheath large subunit",
            "type VI secretion system contractile sheath large subunit",
            "type VI secretion system contractile sheath large subunit",
            "type VI secretion system contractile sheath large subunit",
            "type VI secretion system contractile sheath large subunit",
            "type VI secretion system contractile sheath large subunit",
            "type VI secretion system contractile sheath large subunit",
            "type VI secretion system contractile sheath large subunit",
            "type VI secretion system contractile sheath large subunit",
            "type VI secretion system contractile sheath large subunit",
            "type VI secretion system contractile sheath large subunit",
            "type VI secretion system protein ImpC",
            "type VI secretion system contractile sheath large subunit",
            "type VI secretion system contractile sheath large subunit",
            "type VI secretion system contractile sheath large subunit",
            "type VI secretion system contractile sheath large subunit",
            "type VI secretion system contractile sheath large subunit",
            "type VI secretion system contractile sheath large subunit",
            "type VI secretion system contractile sheath large subunit",
            "type VI secretion system contractile sheath large subunit",
            "type VI secretion system contractile sheath large subunit",
            "type VI secretion system contractile sheath large subunit",
            "type VI secretion system contractile sheath large subunit",
            "type VI secretion system contractile sheath large subunit",
            "type VI secretion system contractile sheath large subunit",
            "type VI secretion system contractile sheath large subunit",
            "type VI secretion system contractile sheath large subunit",
            "type VI secretion system contractile sheath large subunit",
            "type VI secretion system contractile sheath large subunit",
            "type VI secretion system contractile sheath large subunit",
            "type VI secretion system contractile sheath large subunit",
            "type VI secretion system contractile sheath large subunit",
            "type VI secretion system contractile sheath large subunit",
            "type VI secretion system contractile sheath large subunit",
            "type VI secretion system contractile sheath large subunit",
            "type VI secretion system contractile sheath large subunit",
            "type VI secretion system contractile sheath large subunit",
            "type VI secretion system contractile sheath large subunit",
            "type VI secretion system contractile sheath large subunit",
            "type VI secretion system contractile sheath large subunit",
            "type VI secretion system contractile sheath large subunit",
            "type VI secretion system contractile sheath large subunit",
            "type VI secretion system contractile sheath large subunit",
            "type VI secretion system contractile sheath large subunit",
            "type VI secretion system contractile sheath large subunit",
            "type VI secretion system contractile sheath large subunit",
            "type VI secretion system contractile sheath large subunit",
            "type VI secretion system contractile sheath large subunit",
            "type VI secretion system contractile sheath large subunit",
            "type VI secretion system contractile sheath large subunit",
            "type VI secretion system contractile sheath large subunit",
            "type VI secretion system contractile sheath large subunit",
            "type VI secretion protein",
            "EvpB family type VI secretion protein",
            "conserved hypothetical protein",
            "type VI secretion system contractile sheath large subunit",
            "type VI secretion system contractile sheath large subunit",
            "type VI secretion system contractile sheath large subunit",
            "type VI secretion system contractile sheath large subunit",
            "type VI secretion system contractile sheath large subunit",
            "type VI secretion system contractile sheath large subunit",
            "type VI secretion system contractile sheath large subunit",
            "type VI secretion system contractile sheath large subunit",
            "type VI secretion system contractile sheath large subunit",
            "type VI secretion system contractile sheath large subunit",
            "type VI secretion system contractile sheath large subunit",
            "type VI secretion system contractile sheath large subunit",
            "type VI secretion system contractile sheath large subunit",
            "type VI secretion system contractile sheath small subunit",
            "type VI secretion system contractile sheath large subunit",
            "type VI secretion system contractile sheath large subunit",
            "hypothetical protein",
            "EvpB family type VI secretion protein",
            "type VI secretion protein",
            "type VI secretion system contractile sheath large subunit",
            "type VI secretion system contractile sheath large subunit",
            "type VI secretion system contractile sheath large subunit",
            "type VI secretion system contractile sheath large subunit",
            "type VI secretion system contractile sheath large subunit",
            "type VI secretion system contractile sheath large subunit",
            "type VI secretion system contractile sheath large subunit",
            "type VI secretion system contractile sheath large subunit",
            "type VI secretion system contractile sheath large subunit",
            "type VI secretion system contractile sheath large subunit",
            "type VI secretion system contractile sheath large subunit",
            "type VI secretion system contractile sheath large subunit",
            "type VI secretion system contractile sheath large subunit",
            "type VI secretion system contractile sheath large subunit",
            "type VI secretion system contractile sheath large subunit",
            "type VI secretion system contractile sheath large subunit",
            "type VI secretion system contractile sheath large subunit",
            "type VI secretion system contractile sheath large subunit",
            "type VI secretion system contractile sheath small subunit",
            "type VI secretion system contractile sheath large subunit",
            "type VI secretion system contractile sheath large subunit",
            "type VI secretion system contractile sheath large subunit",
            "hypothetical protein",
            "type VI secretion system contractile sheath large subunit",
            "type VI secretion system contractile sheath large subunit",
            "type VI secretion system contractile sheath large subunit",
            "type VI secretion system contractile sheath large subunit",
            "Protein of unknown function (DUF877) superfamily",
            "type VI secretion system contractile sheath large subunit",
            "type VI secretion system contractile sheath large subunit",
            "EvpB family type VI secretion protein",
            "type VI secretion system contractile sheath small subunit",
            "type VI secretion system protein ImpC",
            "type VI secretion system contractile sheath large subunit",
            "type VI secretion system contractile sheath large subunit",
            "type VI secretion system contractile sheath large subunit",
            "type VI secretion system contractile sheath large subunit",
            "type VI secretion system contractile sheath large subunit",
            "type VI secretion system contractile sheath large subunit",
            "type VI secretion system contractile sheath large subunit",
            "type VI secretion protein%2C EvpB/VC_A0108 family",
            "type VI secretion system protein ImpC",
            "type VI secretion system contractile sheath large subunit",
            "type VI secretion system contractile sheath large subunit",
            "type VI secretion system contractile sheath large subunit",
            "type VI secretion system contractile sheath large subunit",
            "type VI secretion system contractile sheath large subunit",
            "type VI secretion system contractile sheath large subunit",
            "type VI secretion system contractile sheath large subunit",
            "type VI secretion system contractile sheath large subunit",
            "type VI secretion system contractile sheath large subunit",
            "type VI secretion system contractile sheath large subunit",
            "type VI secretion system contractile sheath large subunit",
            "type VI secretion system contractile sheath large subunit",
            "type VI secretion system contractile sheath large subunit",
            "type VI secretion system contractile sheath large subunit",
            "type VI secretion system contractile sheath small subunit",
            "type VI secretion system contractile sheath large subunit",
```
