## Supplemental files 1 for "TagF coordinates spike-loading as an intermediate checkpoint in Type VI Secretion System assembly": selected_operons.json

```
{
    "GC Type 00006": {
        "target_members": [
            "WP_212344483.1",
            "WP_151032658.1",
            "WP_180982478.1",
            "MBK8480732.1",
            "WP_087618901.1",
            "WP_142811827.1",
            "MBK8915834.1",
            "WP_008044197.1",
            "WP_136918034.1",
            "MBI4565363.1",
            "KEZ75168.1",
            "WP_053235925.1",
            "WP_079325813.1",
            "SDE09642.1",
            "WP_044837428.1",
            "WP_189489413.1",
            "MBV34980.1",
            "WP_015485554.1",
            "AUP76568.1",
            "WP_016453379.1",
            "MBL8310075.1",
            "WP_150436216.1",
            "WP_101180095.1",
            "WP_017523407.1",
            "WP_010325279.1",
            "SUB17242.1",
            "MBL0147849.1",
            "WP_181149175.1",
            "WP_128174199.1",
            "WP_159978121.1",
            "WP_217358799.1",
            "WP_168083785.1",
            "QCE35296.1",
            "WP_111655398.1",
            "WP_017347161.1",
            "SFK33382.1",
            "MBK6850569.1",
            "MBK8096568.1",
            "WP_133505154.1",
            "WP_121281065.1",
            "STQ11221.1",
            "HDU69523.1",
            "MBK6693768.1",
            "WP_198264897.1",
            "OQA69809.1",
            "MBP6894995.1",
            "WP_181388380.1",
            "MBK8456219.1",
            "WP_161667725.1",
            "WP_214343497.1",
            "WP_014778696.1",
            "VVB42473.1",
            "PWV64793.1",
            "WP_174134982.1",
            "SPD75707.1",
            "MBI3898994.1",
            "WP_092809929.1",
            "WP_020408564.1",
            "WP_106743523.1",
            "GAL04531.1",
            "WP_170159479.1",
            "MBS4036139.1",
            "AXF76005.1",
            "WP_028294861.1",
            "WP_083825111.1",
            "MBK9235431.1",
            "WP_181179039.1",
            "WP_075171604.1",
            "WP_159650321.1",
            "WP_205312127.1",
            "WP_201822982.1",
            "MBI5276027.1",
            "WP_198264898.1",
            "WP_216065432.1",
            "WP_100920027.1",
            "RUQ32368.1",
            "WP_101894510.1",
            "WP_116687871.1",
            "WP_109116946.1"
        ],
        "operon_protein_families_structure": [
            [
                1783,
                2045,
                2044,
                2043,
                2042,
                2040,
                2039,
                2038,
                2037,
                2047,
                2048,
                2049,
                2018,
                1782,
                2041,
                2035,
                2053,
                2046,
                0,
                2002,
                1781,
                0,
                0,
                1780,
                0,
                0,
                0,
                0,
                1779,
                1778,
                1777,
                1776,
                1775
            ],
            [
                2046,
                2017,
                1722,
                1721,
                2045,
                2044,
                2043,
                2042,
                1720,
                2018,
                2041,
                2035,
                2040,
                2039,
                2038,
                2037,
                2053,
                0,
                0,
                0,
                1719,
                0,
                0,
                1718,
                0,
                0,
                0,
                0,
                0,
                0,
                0,
                0,
                0
            ],
            [
                1684,
                0,
                0,
                0,
                1683,
                0,
                0,
                0,
                1682,
                1681,
                2001,
                1680,
                10000,
                2041,
                2038,
                2037,
                2053,
                2035,
                2018,
                0,
                0,
                1874,
                0,
                0,
                0,
                1835,
                1679,
                0,
                1678,
                0,
                1677,
                1845,
                0
            ],
            [
                2041,
                2035,
                2016,
                2047,
                2050,
                0,
                0,
                0,
                2044,
                0,
                0,
                0,
                2040,
                2039,
                2038,
                2037,
                2053,
                2042,
                2043,
                2044,
                0,
                2049,
                2048,
                2047,
                2046,
                0,
                0,
                1601,
                0,
                0,
                0,
                10000,
                0
            ],
            [
                0,
                0,
                0,
                2050,
                1873,
                1512,
                0,
                1511,
                1512,
                0,
                1510,
                0,
                2040,
                2039,
                2038,
                2037,
                2053,
                2042,
                2043,
                2044,
                2045,
                2017,
                2046,
                2047,
                2048,
                2049,
                2016,
                1509,
                0,
                1642,
                0,
                1508,
                1507
            ],
            [
                2049,
                2043,
                2044,
                2045,
                2040,
                2039,
                2016,
                2050,
                1870,
                1871,
                1478,
                1478,
                0,
                1871,
                2038,
                2037,
                2053,
                1477,
                2017,
                2046,
                2050,
                1873,
                1512,
                1512,
                1476,
                0,
                2047,
                2048,
                2042,
                1475,
                1474,
                1473,
                1472
            ],
            [
                2001,
                1785,
                0,
                1900,
                0,
                0,
                0,
                0,
                0,
                0,
                0,
                0,
                0,
                2039,
                2038,
                0,
                2053,
                1471,
                0,
                0,
                0,
                0,
                1470,
                0,
                1482,
                0,
                0,
                1469,
                0,
                0,
                0,
                1468,
                0
            ],
            [
                1453,
                0,
                1452,
                1451,
                1450,
                0,
                1451,
                1449,
                1448,
                0,
                0,
                1497,
                2040,
                2039,
                2038,
                2037,
                2053,
                2042,
                2043,
                2044,
                2045,
                2046,
                2047,
                2048,
                2049,
                2050,
                2050,
                0,
                1447,
                1447,
                1496,
                0,
                0
            ],
            [
                0,
                0,
                1408,
                1407,
                2048,
                2047,
                2046,
                1406,
                1409,
                2041,
                1410,
                2049,
                2040,
                2039,
                2038,
                2037,
                2053,
                2042,
                2043,
                2044,
                2044,
                1369,
                1689,
                1368,
                1688,
                1367,
                1366,
                1365,
                0,
                1819,
                1364,
                1757,
                1466
            ],
            [
                0,
                0,
                1341,
                1340,
                1339,
                1994,
                1338,
                1338,
                1469,
                0,
                0,
                2041,
                2040,
                2039,
                2038,
                2037,
                2053,
                2042,
                2043,
                2044,
                2045,
                2046,
                2047,
                2048,
                2049,
                2050,
                0,
                0,
                0,
                0,
                0,
                0,
                0
            ],
            [
                0,
                0,
                0,
                0,
                1581,
                2043,
                2044,
                2046,
                0,
                0,
                2048,
                2049,
                2040,
                2039,
                2038,
                2037,
                2053,
                1436,
                1580,
                2045,
                2042,
                2016,
                1433,
                1873,
                0,
                1324,
                0,
                1435,
                1434,
                0,
                1434,
                0,
                1434
            ],
            [
                0,
                1628,
                0,
                2018,
                2045,
                2046,
                2047,
                2048,
                2049,
                2041,
                0,
                0,
                2040,
                2039,
                2038,
                2037,
                2053,
                2042,
                2043,
                2044,
                0,
                2050,
                1713,
                0,
                0,
                0,
                0,
                0,
                1237,
                0,
                0,
                0,
                0
            ],
            [
                1236,
                1976,
                1976,
                0,
                1236,
                1235,
                1235,
                1234,
                0,
                1236,
                0,
                0,
                2040,
                2039,
                2038,
                2037,
                2053,
                2042,
                2043,
                2044,
                0,
                1233,
                0,
                0,
                0,
                0,
                0,
                0,
                1976,
                1976,
                1232,
                1232,
                0
            ],
            [
                1195,
                1194,
                1193,
                0,
                1192,
                1191,
                2045,
                2018,
                1190,
                1720,
                2041,
                2035,
                2040,
                2039,
                2038,
                2037,
                2053,
                2042,
                2043,
                2044,
                2017,
                2046,
                2047,
                2048,
                2049,
                0,
                1189,
                1875,
                0,
                0,
                0,
                1188,
                1952
            ],
            [
                0,
                0,
                1886,
                1752,
                1795,
                0,
                1172,
                0,
                0,
                0,
                2018,
                2041,
                2040,
                2039,
                2038,
                2037,
                2053,
                2035,
                2042,
                2043,
                2044,
                2044,
                2017,
                2046,
                2047,
                2048,
                2049,
                2045,
                2050,
                0,
                0,
                1171,
                2016
            ],
            [
                2016,
                2050,
                2045,
                2049,
                2042,
                2043,
                2044,
                2044,
                2017,
                2046,
                2047,
                2048,
                2041,
                2039,
                2038,
                2037,
                2053,
                2018,
                2010,
                1055,
                0,
                1054,
                0,
                0,
                0,
                0,
                0,
                1167,
                1053,
                1052,
                0,
                0,
                0
            ],
            [
                1482,
                0,
                1599,
                1051,
                1488,
                1050,
                1050,
                0,
                0,
                1049,
                2018,
                2041,
                2040,
                2039,
                2038,
                2037,
                2053,
                2035,
                2042,
                2043,
                2044,
                1048,
                0,
                10000,
                1048,
                0,
                0,
                1369,
                1460,
                1047,
                0,
                0,
                1900
            ],
            [
                1020,
                1451,
                1019,
                1019,
                1796,
                1603,
                0,
                0,
                0,
                1941,
                2018,
                2041,
                2040,
                2039,
                2038,
                2037,
                2053,
                2042,
                2043,
                2044,
                2044,
                2046,
                2047,
                2048,
                2049,
                0,
                0,
                0,
                10000,
                1018,
                0,
                0,
                1017
            ],
            [
                10000,
                10000,
                10000,
                10000,
                10000,
                10000,
                10000,
                10000,
                0,
                0,
                10000,
                1621,
                10000,
                10000,
                10000,
                10000,
                2053,
                10000,
                10000,
                10000,
                10000,
                10000,
                0,
                0,
                10000,
                2035,
                10000,
                10000,
                2046,
                10000,
                10000,
                10000,
                10000
            ],
            [
                0,
                0,
                1796,
                0,
                2003,
                0,
                2045,
                2018,
                1190,
                1720,
                2041,
                2035,
                2040,
                2039,
                2038,
                2037,
                2053,
                2042,
                0,
                2043,
                2044,
                0,
                0,
                2017,
                0,
                0,
                2046,
                2047,
                2048,
                888,
                0,
                0,
                2049
            ],
            [
                2045,
                2017,
                2046,
                2047,
                2048,
                2049,
                0,
                2018,
                0,
                0,
                2050,
                0,
                0,
                2039,
                2038,
                2037,
                2053,
                0,
                0,
                887,
                1487,
                886,
                885,
                0,
                0,
                884,
                0,
                883,
                882,
                0,
                1275,
                1540,
                1213
            ],
            [
                0,
                1844,
                1553,
                845,
                0,
                844,
                843,
                0,
                0,
                1818,
                2045,
                1621,
                2040,
                2039,
                2038,
                2037,
                2053,
                2042,
                2043,
                2044,
                842,
                842,
                1721,
                0,
                2045,
                0,
                1158,
                2045,
                2045,
                2041,
                2035,
                1620,
                2017
            ],
            [
                2049,
                2048,
                2047,
                2046,
                2017,
                2045,
                2044,
                2043,
                2042,
                2050,
                0,
                2041,
                2040,
                2039,
                2038,
                2037,
                2053,
                2035,
                2018,
                1660,
                0,
                1661,
                10000,
                793,
                792,
                1744,
                0,
                1115,
                791,
                1488,
                0,
                1297,
                1279
            ],
            [
                776,
                775,
                2042,
                2043,
                2044,
                2045,
                2046,
                2047,
                2048,
                2049,
                774,
                1720,
                2040,
                2039,
                2038,
                2037,
                2053,
                2018,
                773,
                0,
                1868,
                0,
                772,
                920,
                0,
                0,
                0,
                0,
                0,
                0,
                0,
                0,
                0
            ],
            [
                752,
                0,
                0,
                0,
                0,
                856,
                0,
                0,
                0,
                0,
                0,
                2041,
                2040,
                2039,
                2038,
                2037,
                2053,
                2035,
                1661,
                2042,
                2043,
                2044,
                2044,
                2017,
                2046,
                2047,
                2048,
                2018,
                2049,
                1637,
                2045,
                0,
                751
            ],
            [
                1914,
                1547,
                0,
                0,
                0,
                0,
                1548,
                1621,
                0,
                2040,
                0,
                0,
                0,
                2038,
                0,
                2037,
                2053,
                2043,
                2044,
                0,
                2045,
                1721,
                1722,
                1619,
                1151,
                1151,
                774,
                0,
                1620,
                2017,
                2046,
                0,
                0
            ],
            [
                2017,
                2046,
                2047,
                2048,
                2049,
                2050,
                1909,
                0,
                0,
                1815,
                2041,
                2035,
                2016,
                2039,
                2038,
                2037,
                2053,
                2044,
                635,
                794,
                0,
                0,
                0,
                794,
                0,
                0,
                634,
                2018,
                1660,
                0,
                1661,
                0,
                633
            ],
            [
                1886,
                1254,
                0,
                0,
                0,
                0,
                0,
                602,
                1781,
                1243,
                0,
                2041,
                2040,
                2039,
                2038,
                2037,
                2053,
                2042,
                2043,
                2044,
                2045,
                2046,
                2047,
                2048,
                2049,
                2050,
                2016,
                0,
                0,
                601,
                0,
                601,
                1588
            ],
            [
                870,
                869,
                974,
                1415,
                1548,
                1416,
                2001,
                1046,
                1045,
                1044,
                593,
                1043,
                1566,
                1621,
                2038,
                2037,
                2053,
                2041,
                2035,
                1620,
                2018,
                1503,
                1502,
                1501,
                1099,
                1500,
                1499,
                10000,
                1939,
                1042,
                1041,
                1040,
                1039
            ],
            [
                0,
                0,
                2045,
                2049,
                2042,
                2043,
                2044,
                2044,
                2017,
                2046,
                2047,
                2048,
                2041,
                2039,
                2038,
                2037,
                2053,
                2010,
                0,
                0,
                0,
                0,
                795,
                0,
                1761,
                2008,
                0,
                1860,
                1264,
                1641,
                1265,
                1739,
                1266
            ],
            [
                570,
                1923,
                2045,
                2049,
                2042,
                2043,
                2044,
                2044,
                2017,
                2046,
                2047,
                2048,
                2041,
                2039,
                2038,
                2037,
                2053,
                2010,
                569,
                1020,
                1451,
                1820,
                0,
                0,
                0,
                1019,
                0,
                0,
                1019,
                0,
                0,
                0,
                0
            ],
            [
                10000,
                0,
                0,
                1571,
                2050,
                1581,
                10000,
                2044,
                2046,
                2047,
                2048,
                2049,
                2040,
                2039,
                2038,
                2037,
                2053,
                1580,
                2045,
                2042,
                0,
                2013,
                2013,
                2013,
                2013,
                0,
                1923,
                1168,
                1845,
                1796,
                0,
                760,
                1947
            ],
            [
                0,
                2048,
                2047,
                2046,
                2044,
                2044,
                2043,
                2042,
                0,
                0,
                0,
                2045,
                2041,
                2039,
                2038,
                2037,
                2053,
                2018,
                0,
                0,
                0,
                2045,
                512,
                0,
                512,
                0,
                0,
                0,
                0,
                0,
                0,
                0,
                0
            ],
            [
                0,
                1736,
                506,
                505,
                504,
                503,
                502,
                501,
                0,
                500,
                1113,
                1523,
                2040,
                2039,
                2038,
                2037,
                2053,
                2042,
                2043,
                2044,
                2045,
                2046,
                2047,
                2048,
                2049,
                2050,
                0,
                0,
                1343,
                499,
                498,
                1456,
                497
            ],
            [
                0,
                0,
                0,
                10000,
                0,
                0,
                10000,
                0,
                0,
                435,
                0,
                1621,
                2040,
                2039,
                2038,
                2037,
                2053,
                2042,
                2043,
                2044,
                0,
                2045,
                0,
                434,
                0,
                2041,
                2035,
                1620,
                2017,
                2046,
                2047,
                2048,
                2049
            ],
            [
                1317,
                0,
                0,
                0,
                0,
                1035,
                0,
                0,
                0,
                0,
                1681,
                2001,
                1680,
                2041,
                2038,
                2037,
                2053,
                2035,
                2018,
                878,
                877,
                658,
                657,
                1530,
                656,
                417,
                416,
                568,
                0,
                0,
                0,
                0,
                1996
            ],
            [
                0,
                411,
                949,
                1137,
                948,
                1913,
                1934,
                823,
                0,
                0,
                0,
                497,
                2040,
                2039,
                2038,
                10000,
                2053,
                2018,
                0,
                0,
                1061,
                0,
                0,
                858,
                859,
                0,
                0,
                0,
                1073,
                1073,
                0,
                1073,
                10000
            ],
            [
                2050,
                0,
                0,
                0,
                0,
                0,
                0,
                0,
                0,
                0,
                387,
                2041,
                2040,
                2039,
                2038,
                2037,
                2053,
                2042,
                2043,
                2044,
                2045,
                2017,
                2046,
                2047,
                2048,
                2049,
                0,
                0,
                0,
                0,
                0,
                0,
                0
            ],
            [
                0,
                480,
                1458,
                362,
                0,
                1635,
                0,
                0,
                526,
                431,
                0,
                683,
                2040,
                2039,
                2038,
                2037,
                2053,
                2042,
                2043,
                2044,
                2045,
                2046,
                2047,
                2048,
                2049,
                2050,
                366,
                365,
                364,
                1807,
                0,
                361,
                0
            ],
            [
                0,
                0,
                0,
                0,
                0,
                400,
                1886,
                0,
                1795,
                2035,
                2041,
                1720,
                2040,
                2039,
                2038,
                2037,
                2053,
                2018,
                2042,
                2043,
                2044,
                2045,
                2046,
                2047,
                2048,
                2049,
                2050,
                1493,
                1713,
                0,
                1223,
                0,
                1876
            ],
            [
                0,
                718,
                719,
                0,
                0,
                0,
                0,
                1621,
                2040,
                2039,
                0,
                2038,
                2037,
                0,
                0,
                0,
                2053,
                0,
                0,
                0,
                2043,
                2044,
                2045,
                0,
                1722,
                2041,
                2035,
                1620,
                2017,
                2046,
                0,
                2047,
                0
            ],
            [
                0,
                1032,
                0,
                264,
                0,
                0,
                263,
                1679,
                0,
                0,
                0,
                0,
                2040,
                2039,
                2038,
                2037,
                2053,
                2042,
                2043,
                2044,
                2045,
                2046,
                2047,
                2048,
                0,
                262,
                2049,
                2050,
                261,
                0,
                0,
                0,
                2016
            ],
            [
                1666,
                10000,
                0,
                1571,
                0,
                0,
                0,
                2044,
                1409,
                2041,
                1410,
                2049,
                2040,
                2039,
                2038,
                2037,
                2053,
                2042,
                2043,
                2044,
                1408,
                1407,
                2047,
                2048,
                1406,
                0,
                0,
                0,
                531,
                0,
                0,
                0,
                0
            ],
            [
                1976,
                240,
                239,
                238,
                237,
                1018,
                1976,
                236,
                235,
                234,
                233,
                2039,
                2038,
                2037,
                1976,
                232,
                2053,
                230,
                10000,
                229,
                228,
                239,
                227,
                1976,
                1976,
                2035,
                2018,
                10000,
                226,
                225,
                224,
                223,
                10000
            ],
            [
                0,
                1522,
                0,
                0,
                0,
                1543,
                1999,
                0,
                0,
                0,
                0,
                2041,
                2040,
                2039,
                2038,
                2037,
                2053,
                2042,
                2043,
                2044,
                2045,
                2046,
                2047,
                2048,
                2049,
                2050,
                1588,
                1587,
                1586,
                1585,
                0,
                0,
                1583
            ],
            [
                0,
                1760,
                548,
                1765,
                1553,
                1371,
                1371,
                2049,
                2043,
                2044,
                2045,
                2040,
                2039,
                218,
                2038,
                2037,
                2053,
                1477,
                2046,
                2047,
                2048,
                2042,
                381,
                1779,
                217,
                1716,
                1765,
                0,
                1600,
                0,
                0,
                0,
                10000
            ],
            [
                2043,
                2044,
                2045,
                2017,
                2046,
                2047,
                2048,
                2049,
                724,
                725,
                0,
                2041,
                2040,
                2039,
                2038,
                2037,
                2053,
                2035,
                0,
                1886,
                0,
                2002,
                190,
                0,
                0,
                0,
                0,
                0,
                0,
                0,
                0,
                0,
                0
            ],
            [
                0,
                1785,
                0,
                0,
                0,
                2016,
                0,
                0,
                1324,
                2041,
                0,
                0,
                0,
                2039,
                2038,
                10000,
                2053,
                2035,
                2018,
                1687,
                0,
                1567,
                0,
                0,
                0,
                10000,
                10000,
                419,
                1828,
                0,
                1389,
                416,
                568
            ],
            [
                1215,
                1214,
                1753,
                0,
                1213,
                1833,
                0,
                1567,
                2003,
                0,
                982,
                2041,
                2040,
                2039,
                2038,
                2037,
                2053,
                2035,
                1661,
                1581,
                2042,
                2043,
                2044,
                2044,
                2017,
                2046,
                2047,
                2048,
                2018,
                2049,
                1637,
                2045,
                2050
            ],
            [
                1141,
                1140,
                1139,
                1138,
                1137,
                1471,
                1136,
                1135,
                1134,
                1133,
                1132,
                2041,
                2040,
                2039,
                2038,
                2037,
                2053,
                1148,
                0,
                2042,
                2043,
                2044,
                2045,
                2017,
                2046,
                2047,
                2048,
                2049,
                1928,
                1928,
                1928,
                0,
                1928
            ],
            [
                2017,
                2045,
                2044,
                2043,
                2042,
                415,
                283,
                0,
                2016,
                1909,
                2050,
                2041,
                2040,
                2039,
                2038,
                2037,
                2053,
                2035,
                0,
                1508,
                157,
                156,
                186,
                1573,
                0,
                960,
                0,
                0,
                0,
                1142,
                0,
                565,
                0
            ],
            [
                1126,
                0,
                150,
                0,
                0,
                0,
                0,
                1867,
                0,
                0,
                0,
                0,
                2041,
                2039,
                2038,
                2037,
                2053,
                2018,
                2048,
                2047,
                2046,
                2017,
                2044,
                2044,
                2043,
                2042,
                2049,
                2045,
                247,
                0,
                0,
                0,
                149
            ],
            [
                725,
                724,
                2049,
                2048,
                2047,
                2046,
                2017,
                2045,
                2044,
                2043,
                2042,
                2041,
                2040,
                2039,
                2038,
                2037,
                2053,
                2035,
                141,
                1343,
                497,
                522,
                0,
                1948,
                505,
                506,
                608,
                607,
                1736,
                956,
                0,
                910,
                140
            ],
            [
                2011,
                130,
                2045,
                2049,
                2042,
                2043,
                2044,
                2044,
                2017,
                2046,
                2047,
                2048,
                2041,
                2039,
                2038,
                2037,
                2053,
                2010,
                1877,
                546,
                10000,
                129,
                1444,
                0,
                0,
                0,
                1953,
                128,
                0,
                271,
                272,
                0,
                846
            ],
            [
                0,
                0,
                0,
                0,
                0,
                0,
                0,
                1999,
                0,
                10000,
                111,
                1198,
                2040,
                2039,
                2038,
                2037,
                2053,
                0,
                0,
                1105,
                1798,
                0,
                0,
                827,
                0,
                1480,
                1479,
                110,
                0,
                0,
                0,
                110,
                0
            ],
            [
                2046,
                2017,
                0,
                0,
                0,
                2045,
                2044,
                1516,
                2044,
                2043,
                2042,
                2041,
                2040,
                2039,
                2038,
                2037,
                2053,
                2050,
                0,
                0,
                0,
                0,
                0,
                0,
                0,
                1686,
                0,
                374,
                0,
                0,
                0,
                0,
                139
            ],
            [
                2050,
                152,
                2045,
                2049,
                2042,
                2043,
                2044,
                2044,
                2017,
                2046,
                2047,
                2048,
                2041,
                2039,
                2038,
                2037,
                2053,
                2010,
                0,
                0,
                97,
                468,
                0,
                0,
                0,
                0,
                0,
                0,
                0,
                0,
                0,
                2006,
                2003
            ],
            [
                1119,
                0,
                1376,
                0,
                0,
                95,
                1761,
                94,
                1860,
                138,
                402,
                2041,
                2040,
                2039,
                2038,
                2037,
                2053,
                2035,
                0,
                2045,
                1661,
                2018,
                1660,
                0,
                0,
                0,
                1171,
                0,
                0,
                0,
                0,
                1171,
                0
            ],
            [
                2050,
                0,
                2045,
                2049,
                2042,
                2043,
                2044,
                2044,
                2017,
                2046,
                2047,
                2048,
                2041,
                2039,
                2038,
                2037,
                2053,
                2010,
                0,
                209,
                843,
                208,
                1548,
                1913,
                1766,
                1766,
                1156,
                0,
                91,
                1538,
                1896,
                1553,
                1372
            ],
            [
                0,
                998,
                89,
                88,
                867,
                87,
                2018,
                86,
                2041,
                2040,
                2039,
                85,
                2038,
                84,
                83,
                82,
                2053,
                80,
                2035,
                2042,
                2043,
                2044,
                2044,
                2017,
                2046,
                2047,
                79,
                78,
                77,
                265,
                717,
                2045,
                2050
            ],
            [
                2044,
                2045,
                2040,
                2039,
                2050,
                1870,
                71,
                70,
                71,
                70,
                71,
                70,
                71,
                1871,
                2038,
                2037,
                2053,
                1477,
                2017,
                2046,
                2047,
                2048,
                2050,
                0,
                69,
                0,
                69,
                10000,
                10000,
                69,
                1231,
                0,
                0
            ],
            [
                0,
                0,
                0,
                0,
                0,
                0,
                729,
                1390,
                0,
                0,
                0,
                2041,
                2040,
                2039,
                2038,
                2037,
                2053,
                2042,
                2043,
                2044,
                2045,
                2046,
                2047,
                2048,
                2049,
                2050,
                1588,
                1587,
                1586,
                1585,
                0,
                0,
                1583
            ],
            [
                1633,
                874,
                1301,
                10000,
                10000,
                872,
                871,
                10000,
                10000,
                0,
                0,
                0,
                10000,
                1621,
                2038,
                2037,
                2053,
                2041,
                2035,
                1620,
                2018,
                1503,
                1501,
                820,
                1099,
                1500,
                1862,
                1939,
                1042,
                1041,
                1040,
                10000,
                1039
            ],
            [
                2039,
                2040,
                2041,
                2018,
                2042,
                2043,
                2044,
                2044,
                2017,
                2046,
                2047,
                2048,
                2049,
                2045,
                2038,
                2037,
                2053,
                2035,
                0,
                0,
                2016,
                2050,
                0,
                1610,
                0,
                0,
                0,
                0,
                0,
                0,
                0,
                0,
                0
            ],
            [
                1732,
                1863,
                1629,
                10000,
                0,
                224,
                0,
                1073,
                0,
                0,
                1073,
                1073,
                0,
                0,
                0,
                2018,
                2053,
                2035,
                0,
                2018,
                1147,
                0,
                0,
                0,
                1753,
                915,
                914,
                913,
                912,
                37,
                1200,
                10000,
                0
            ],
            [
                2050,
                0,
                0,
                0,
                751,
                0,
                2045,
                2018,
                1190,
                1720,
                2041,
                2035,
                2040,
                2039,
                2038,
                10000,
                2053,
                2042,
                2043,
                10000,
                2017,
                2046,
                2047,
                2048,
                0,
                0,
                0,
                0,
                0,
                0,
                0,
                0,
                0
            ],
            [
                0,
                895,
                908,
                0,
                757,
                315,
                441,
                106,
                10000,
                0,
                34,
                1963,
                2040,
                2039,
                2038,
                2037,
                2053,
                0,
                0,
                1935,
                0,
                0,
                0,
                0,
                10000,
                1422,
                0,
                0,
                0,
                0,
                0,
                0,
                10000
            ],
            [
                0,
                0,
                631,
                1277,
                1278,
                1259,
                1035,
                121,
                0,
                39,
                0,
                2041,
                2040,
                2039,
                2038,
                2037,
                2053,
                2035,
                1661,
                2042,
                2043,
                2044,
                2044,
                2017,
                2046,
                2047,
                2048,
                2018,
                2049,
                1637,
                2045,
                665,
                0
            ],
            [
                538,
                537,
                1854,
                1824,
                536,
                2042,
                2043,
                2044,
                2046,
                2047,
                2048,
                2041,
                2040,
                2039,
                2038,
                2037,
                2053,
                2035,
                2018,
                2050,
                630,
                2045,
                2049,
                1105,
                2018,
                1388,
                1387,
                1386,
                1385,
                0,
                10000,
                1796,
                0
            ],
            [
                1909,
                578,
                0,
                1915,
                0,
                0,
                1815,
                0,
                0,
                1116,
                0,
                2016,
                2040,
                2039,
                2038,
                2037,
                2053,
                2035,
                2018,
                0,
                2041,
                0,
                0,
                0,
                0,
                0,
                0,
                0,
                1796,
                0,
                119,
                1339,
                1341
            ],
            [
                2017,
                2046,
                2047,
                2048,
                2049,
                2050,
                1909,
                1729,
                1815,
                723,
                2041,
                2035,
                2016,
                2039,
                2038,
                2037,
                2053,
                2044,
                634,
                2018,
                1853,
                1105,
                11,
                0,
                11,
                0,
                0,
                362,
                0,
                0,
                1045,
                1046,
                0
            ],
            [
                0,
                0,
                0,
                0,
                201,
                664,
                25,
                0,
                1086,
                0,
                1955,
                2041,
                2049,
                2039,
                2038,
                2037,
                2053,
                2042,
                2043,
                2044,
                2045,
                2017,
                2046,
                2047,
                2048,
                2050,
                1909,
                0,
                0,
                1915,
                2016,
                13,
                2018
            ],
            [
                0,
                1976,
                240,
                239,
                238,
                237,
                1018,
                1976,
                236,
                235,
                234,
                233,
                2039,
                2038,
                2037,
                1976,
                2053,
                231,
                230,
                10000,
                229,
                228,
                239,
                227,
                1976,
                1976,
                2035,
                2018,
                10000,
                226,
                225,
                224,
                223
            ],
            [
                2045,
                2049,
                2048,
                2047,
                2046,
                2017,
                2044,
                2044,
                2043,
                2042,
                2018,
                2041,
                2040,
                2039,
                2038,
                2037,
                2053,
                2035,
                0,
                26,
                0,
                422,
                4,
                4,
                0,
                0,
                0,
                785,
                0,
                2002,
                1360,
                0,
                1566
            ],
            [
                0,
                0,
                0,
                0,
                0,
                0,
                0,
                0,
                0,
                0,
                0,
                0,
                0,
                2018,
                0,
                0,
                2053,
                2035,
                0,
                0,
                0,
                0,
                0,
                0,
                406,
                0,
                0,
                0,
                0,
                0,
                1207,
                1246,
                0
            ],
            [
                0,
                0,
                0,
                2048,
                2047,
                2046,
                2017,
                2045,
                2044,
                2043,
                2042,
                0,
                2041,
                2039,
                2038,
                2037,
                2053,
                2035,
                121,
                1035,
                0,
                185,
                0,
                0,
                0,
                1634,
                1634,
                0,
                0,
                0,
                0,
                0,
                0
            ],
            [
                0,
                0,
                0,
                0,
                9,
                0,
                9,
                0,
                0,
                0,
                1795,
                2041,
                2040,
                2039,
                2038,
                2037,
                2053,
                2042,
                2043,
                2044,
                2044,
                2046,
                2047,
                2048,
                2049,
                2044,
                585,
                0,
                0,
                0,
                1105,
                2016,
                2050
            ],
            [
                2049,
                2048,
                2047,
                2046,
                2017,
                0,
                0,
                2044,
                2043,
                2042,
                2016,
                2041,
                2040,
                2039,
                2038,
                2037,
                2053,
                1153,
                318,
                0,
                1914,
                1601,
                1863,
                2,
                0,
                2,
                419,
                1174,
                0,
                0,
                0,
                1105,
                0
            ],
            [
                0,
                0,
                1796,
                0,
                0,
                0,
                462,
                1248,
                0,
                6,
                0,
                0,
                0,
                1385,
                2038,
                2037,
                2053,
                0,
                0,
                0,
                0,
                187,
                0,
                0,
                1915,
                145,
                0,
                129,
                0,
                0,
                0,
                186,
                1474
            ]
        ],
        "operon_PaCMAP": [
            [
                -3.3805882930755615,
                0.2644113004207611
            ],
            [
                -8.89995002746582,
                5.283992767333984
            ],
            [
                -8.668915748596191,
                6.470269203186035
            ],
            [
                -7.89043664932251,
                4.031077861785889
            ],
            [
                -3.6613757610321045,
                1.5356462001800537
            ],
            [
                3.457925796508789,
                -0.8022110462188721
            ],
            [
                -10.241402626037598,
                6.3263444900512695
            ],
            [
                -2.366945505142212,
                2.0678043365478516
            ],
            [
                2.990708351135254,
                -1.2044928073883057
            ],
            [
                -6.757011890411377,
                2.708681583404541
            ],
            [
                -4.985463619232178,
                2.909611940383911
            ],
            [
                -8.673677444458008,
                5.059784412384033
            ],
            [
                -6.998867511749268,
                6.685320854187012
            ],
            [
                -0.43869292736053467,
                -0.8322368264198303
            ],
            [
                -4.561522960662842,
                0.07921227812767029
            ],
            [
                -4.54371452331543,
                0.19155946373939514
            ],
            [
                -4.021310806274414,
                1.2380614280700684
            ],
            [
                -4.304569721221924,
                0.49566367268562317
            ],
            [
                -0.8541324138641357,
                8.12302017211914
            ],
            [
                -6.968700885772705,
                2.932340383529663
            ],
            [
                -6.277674198150635,
                4.789902687072754
            ],
            [
                -0.9189023971557617,
                -0.4644089639186859
            ],
            [
                0.2970539331436157,
                -1.238062858581543
            ],
            [
                -6.8829803466796875,
                3.0682122707366943
            ],
            [
                -5.389729976654053,
                1.307246446609497
            ],
            [
                -8.446379661560059,
                5.710073471069336
            ],
            [
                -5.413181304931641,
                1.385043978691101
            ],
            [
                -4.513718128204346,
                1.6811017990112305
            ],
            [
                0.24417373538017273,
                9.565970420837402
            ],
            [
                -4.336337566375732,
                0.25292596220970154
            ],
            [
                -4.936126708984375,
                0.8278517723083496
            ],
            [
                -0.2945406436920166,
                1.6576348543167114
            ],
            [
                -9.508146286010742,
                5.508111476898193
            ],
            [
                0.09757077693939209,
                1.5140841007232666
            ],
            [
                -6.671329021453857,
                2.738070011138916
            ],
            [
                -6.513760566711426,
                7.021295547485352
            ],
            [
                -6.796781063079834,
                7.15447998046875
            ],
            [
                -9.374124526977539,
                5.523616313934326
            ],
            [
                -2.552582025527954,
                1.8156155347824097
            ],
            [
                -4.147882461547852,
                0.3142685294151306
            ],
            [
                -9.1621675491333,
                5.419749736785889
            ],
            [
                -7.139896869659424,
                3.1141257286071777
            ],
            [
                -6.836834907531738,
                2.5550332069396973
            ],
            [
                -0.32949599623680115,
                9.33825397491455
            ],
            [
                -6.162160396575928,
                2.1514902114868164
            ],
            [
                -0.06165888160467148,
                1.4448481798171997
            ],
            [
                -8.535904884338379,
                4.9143571853637695
            ],
            [
                -8.603804588317871,
                6.423568248748779
            ],
            [
                3.232956886291504,
                -1.6205639839172363
            ],
            [
                6.433309555053711,
                -2.4891128540039062
            ],
            [
                -4.245553970336914,
                1.2620935440063477
            ],
            [
                -7.125036716461182,
                3.148995876312256
            ],
            [
                3.6130731105804443,
                -1.2281923294067383
            ],
            [
                0.3203850984573364,
                -1.00552237033844
            ],
            [
                -9.75943374633789,
                6.374302864074707
            ],
            [
                -9.209620475769043,
                5.30755090713501
            ],
            [
                -6.619587421417236,
                2.437969446182251
            ],
            [
                -6.320540904998779,
                6.993709564208984
            ],
            [
                2.4666435718536377,
                -1.9086174964904785
            ],
            [
                4.985551834106445,
                -1.5517957210540771
            ],
            [
                0.804262101650238,
                3.9098057746887207
            ],
            [
                -6.671956539154053,
                2.600734233856201
            ],
            [
                -0.004887622315436602,
                9.37051010131836
            ],
            [
                -7.30643367767334,
                3.2168712615966797
            ],
            [
                -6.713268756866455,
                7.146594524383545
            ],
            [
                -8.346874237060547,
                4.762181758880615
            ],
            [
                -9.032719612121582,
                6.380758285522461
            ],
            [
                -0.10491172224283218,
                -0.9904090166091919
            ],
            [
                5.164366722106934,
                0.990727961063385
            ],
            [
                -9.028983116149902,
                6.4235758781433105
            ],
            [
                -1.1844991445541382,
                -4.031187534332275
            ],
            [
                -4.041647434234619,
                0.252594530582428
            ],
            [
                -0.356327623128891,
                9.593825340270996
            ],
            [
                -3.3508331775665283,
                -0.06740335375070572
            ],
            [
                -10.177042007446289,
                6.272446155548096
            ],
            [
                -8.918500900268555,
                5.240262031555176
            ],
            [
                -6.869167804718018,
                2.6275634765625
            ],
            [
                -3.6878318786621094,
                1.079315185546875
            ],
            [
                -10.207167625427246,
                6.416493892669678
            ]
        ],
        "operon_filtered_PaCMAP": [
            [
                4.16786003112793,
                2.4081203937530518
            ],
            [
                4.358611583709717,
                2.4028406143188477
            ],
            [
                5.019545555114746,
                2.3954660892486572
            ],
            [
                5.282200813293457,
                2.501913547515869
            ],
            [
                5.294178009033203,
                2.8104898929595947
            ],
            [
                4.4953813552856445,
                1.7892190217971802
            ],
            [
                4.481287956237793,
                2.3405861854553223
            ],
            [
                4.6365580558776855,
                1.8879116773605347
            ],
            [
                4.034856796264648,
                2.3912014961242676
            ],
            [
                4.714858055114746,
                2.1892452239990234
            ],
            [
                4.9031548500061035,
                1.6375789642333984
            ],
            [
                4.4918975830078125,
                1.9717442989349365
            ],
            [
                5.488166332244873,
                2.234335422515869
            ],
            [
                4.349417209625244,
                1.829917073249817
            ],
            [
                4.691505432128906,
                2.0456700325012207
            ],
            [
                5.061854362487793,
                2.0121471881866455
            ],
            [
                4.555724620819092,
                2.2029261589050293
            ],
            [
                4.638642311096191,
                1.8989313840866089
            ],
            [
                5.272871017456055,
                1.757795810699463
            ],
            [
                4.6262993812561035,
                1.8541998863220215
            ],
            [
                4.399003505706787,
                1.8000494241714478
            ],
            [
                4.630113124847412,
                2.641735792160034
            ],
            [
                4.262538433074951,
                2.091958999633789
            ],
            [
                4.624087810516357,
                2.0329113006591797
            ],
            [
                4.623620510101318,
                1.8263639211654663
            ],
            [
                4.561795711517334,
                1.7216789722442627
            ],
            [
                4.889711856842041,
                1.6884047985076904
            ],
            [
                4.758450984954834,
                2.2335147857666016
            ],
            [
                4.552617073059082,
                1.954957127571106
            ],
            [
                4.3958587646484375,
                1.939005970954895
            ],
            [
                4.598665714263916,
                2.5375802516937256
            ],
            [
                5.443741321563721,
                2.09397292137146
            ],
            [
                4.9348907470703125,
                2.4541730880737305
            ],
            [
                4.492616176605225,
                1.609125018119812
            ],
            [
                4.64832067489624,
                1.9902700185775757
            ],
            [
                4.364312171936035,
                2.2651526927948
            ],
            [
                5.0324201583862305,
                2.0961294174194336
            ],
            [
                4.607406139373779,
                1.5985115766525269
            ],
            [
                4.362036228179932,
                2.175766944885254
            ],
            [
                4.729287147521973,
                2.1986515522003174
            ],
            [
                4.235771179199219,
                2.360703229904175
            ],
            [
                4.332588195800781,
                2.3696699142456055
            ],
            [
                5.044034004211426,
                2.0700974464416504
            ],
            [
                4.7808990478515625,
                2.1000068187713623
            ],
            [
                5.219804763793945,
                2.168806791305542
            ],
            [
                4.805522441864014,
                2.210684299468994
            ],
            [
                4.120664596557617,
                1.838757038116455
            ],
            [
                4.468108654022217,
                2.1004087924957275
            ],
            [
                4.324399471282959,
                2.0904200077056885
            ],
            [
                4.881080150604248,
                2.0510456562042236
            ],
            [
                4.6045122146606445,
                1.8256781101226807
            ],
            [
                4.5330610275268555,
                1.4022586345672607
            ],
            [
                4.518823146820068,
                1.4560757875442505
            ],
            [
                4.061183452606201,
                1.9749300479888916
            ],
            [
                4.742720603942871,
                1.3036103248596191
            ],
            [
                4.836953639984131,
                2.342806577682495
            ],
            [
                4.223110675811768,
                2.042693614959717
            ],
            [
                4.604881763458252,
                1.9927598237991333
            ],
            [
                4.603011131286621,
                1.833724021911621
            ],
            [
                4.709807395935059,
                2.138484477996826
            ],
            [
                4.516587734222412,
                2.560422420501709
            ],
            [
                4.538993835449219,
                1.9669874906539917
            ],
            [
                4.725053310394287,
                2.4384865760803223
            ],
            [
                4.650731086730957,
                2.051725149154663
            ],
            [
                4.167486667633057,
                2.0375025272369385
            ],
            [
                4.351808547973633,
                2.0493478775024414
            ],
            [
                4.798801422119141,
                2.680413246154785
            ],
            [
                4.320676803588867,
                1.9763623476028442
            ],
            [
                4.773070812225342,
                2.321615695953369
            ],
            [
                4.808836936950684,
                1.9698846340179443
            ],
            [
                5.150763034820557,
                1.885985016822815
            ],
            [
                5.1471123695373535,
                1.7211545705795288
            ],
            [
                4.633315086364746,
                2.0603585243225098
            ],
            [
                5.205012321472168,
                2.342754364013672
            ],
            [
                5.466423988342285,
                1.5500341653823853
            ],
            [
                5.364208698272705,
                2.3081274032592773
            ],
            [
                4.643594264984131,
                1.9241104125976562
            ],
            [
                4.198217391967773,
                2.1297895908355713
            ],
            [
                4.626291751861572,
                2.2774291038513184
            ]
        ],
        "operon_centroid_PaCMAP": [
            4.673598597321329,
            2.0688388287266597
        ]
    },
    "GC Type -0001": {
        "target_members": [
            "WP_053043271.1",
            "WP_206077501.1",
            "WP_199461208.1",
            "WP_053078850.1",
            "WP_114294709.1",
            "WP_005032946.1",
            "SOQ04544.1",
            "OWW19615.1",
            "WP_189044339.1",
            "WP_102794740.1",
            "WP_097089134.1",
            "WP_219800806.1",
            "MBI5924527.1",
            "WP_003808323.1",
            "MCB8876992.1",
            "WP_211109648.1",
            "WP_160106067.1",
            "WP_138660314.1",
            "WP_051481909.1",
            "EHR70511.1",
            "WP_053551945.1",
            "WP_134496570.1",
            "WP_074632036.1",
            "WP_212448333.1",
            "WP_218892629.1",
            "MBV9734347.1",
            "WP_053102417.1",
            "MBE7446419.1",
            "WP_165018218.1",
            "WP_106689322.1",
            "WP_206047058.1",
            "WP_109035214.1",
            "WP_157719032.1",
            "MBL9072887.1",
            "WP_216126813.1",
            "WP_130967209.1",
            "WP_023495818.1",
            "WP_125219438.1",
            "WP_058088833.1",
            "WP_053080269.1",
            "WP_028865927.1",
            "MBV6388437.1",
            "WP_055023383.1",
            "WP_040099145.1",
            "WP_084094364.1",
            "WP_078001540.1",
            "HEL43267.1",
            "WP_195794410.1",
            "WP_092370423.1",
            "WP_106164648.1",
            "WP_173121508.1",
            "GGY36777.1",
            "WP_097460388.1",
            "WP_009806918.1",
            "WP_205968559.1",
            "MBK6788084.1",
            "RZB33560.1",
            "WP_067216842.1",
            "WP_067556043.1",
            "WP_091333090.1",
            "WP_109110297.1",
            "SAL33058.1",
            "WP_143791377.1",
            "WP_089391374.1",
            "WP_174510935.1",
            "WP_188952289.1",
            "WP_064268130.1"
        ],
        "operon_protein_families_structure": [
            [
                1927,
                1926,
                1925,
                1924,
                1923,
                1922,
                0,
                0,
                1921,
                2016,
                1920,
                2041,
                2040,
                2039,
                2038,
                2037,
                2053,
                2035,
                0,
                0,
                0,
                10000,
                0,
                1919,
                1919,
                1918,
                0,
                0,
                1917,
                0,
                1916,
                0,
                0
            ],
            [
                2035,
                2042,
                2043,
                2044,
                10000,
                2046,
                2047,
                2048,
                2049,
                1676,
                0,
                2050,
                2041,
                2039,
                2038,
                2037,
                2053,
                2018,
                1857,
                1771,
                1675,
                1674,
                1913,
                1946,
                1673,
                1795,
                1672,
                1671,
                1670,
                1796,
                0,
                0,
                1669
            ],
            [
                1645,
                1644,
                1643,
                1642,
                1641,
                1914,
                1640,
                1919,
                1918,
                1639,
                1638,
                2041,
                2040,
                2039,
                2038,
                2037,
                2053,
                2035,
                1661,
                2042,
                2043,
                2044,
                2044,
                2017,
                2046,
                2047,
                2048,
                2018,
                2049,
                1637,
                2045,
                2050,
                1636
            ],
            [
                1707,
                1709,
                1709,
                1607,
                2042,
                2043,
                2044,
                2045,
                2046,
                2047,
                2048,
                2041,
                2040,
                2039,
                2038,
                2037,
                2053,
                2050,
                2037,
                1882,
                2035,
                1978,
                0,
                0,
                1606,
                1605,
                1954,
                1604,
                0,
                0,
                1603,
                1602,
                0
            ],
            [
                1707,
                1709,
                1709,
                1607,
                2042,
                2043,
                2044,
                2045,
                2046,
                2047,
                2048,
                2041,
                2040,
                2039,
                2038,
                2037,
                2053,
                2050,
                2037,
                1882,
                2035,
                1978,
                2024,
                1946,
                1961,
                0,
                1546,
                1545,
                1553,
                0,
                0,
                0,
                1946
            ],
            [
                1519,
                1518,
                0,
                0,
                0,
                1517,
                2040,
                2039,
                2038,
                2046,
                2047,
                2048,
                2049,
                2042,
                1882,
                2037,
                2053,
                2043,
                2044,
                2045,
                0,
                1516,
                0,
                0,
                0,
                1515,
                0,
                0,
                1514,
                0,
                1513,
                1625,
                0
            ],
            [
                1439,
                1438,
                1437,
                1581,
                2043,
                2044,
                2046,
                2047,
                2048,
                2049,
                2040,
                2039,
                2038,
                0,
                0,
                0,
                2053,
                0,
                1436,
                0,
                0,
                2045,
                2042,
                0,
                0,
                2016,
                1435,
                1434,
                1434,
                1433,
                2050,
                0,
                1719
            ],
            [
                1761,
                1633,
                1757,
                1421,
                10000,
                1600,
                10000,
                1420,
                1419,
                1418,
                1417,
                1417,
                2024,
                10000,
                1882,
                2037,
                2053,
                1416,
                1416,
                1548,
                1415,
                1923,
                2004,
                2033,
                1414,
                10000,
                1952,
                1739,
                1413,
                1412,
                1946,
                1868,
                1411
            ],
            [
                2030,
                1945,
                2042,
                2043,
                2044,
                2045,
                2017,
                2046,
                2047,
                2048,
                2049,
                2039,
                2041,
                2040,
                2038,
                2037,
                2053,
                2035,
                1978,
                1150,
                1973,
                1972,
                1974,
                1945,
                0,
                2050,
                1957,
                2016,
                1978,
                2018,
                1149,
                1913,
                1548
            ],
            [
                1141,
                1140,
                1139,
                1138,
                1137,
                1471,
                1136,
                1135,
                1134,
                1133,
                1132,
                2041,
                2040,
                2039,
                2038,
                2037,
                2053,
                1148,
                2042,
                2043,
                2044,
                2045,
                2017,
                2046,
                2047,
                2048,
                2049,
                1928,
                1928,
                1928,
                1929,
                2050,
                1636
            ],
            [
                2014,
                1571,
                2050,
                2049,
                2048,
                2047,
                2046,
                2045,
                2044,
                2043,
                2042,
                2041,
                2040,
                2039,
                2038,
                2037,
                2053,
                2035,
                2034,
                2033,
                2032,
                2031,
                2030,
                0,
                1038,
                1037,
                1036,
                1035,
                0,
                1654,
                1034,
                0,
                0
            ],
            [
                0,
                902,
                2043,
                2044,
                2045,
                2017,
                2046,
                2047,
                2048,
                2049,
                10000,
                1957,
                2041,
                2039,
                2038,
                2037,
                2053,
                2035,
                2018,
                1735,
                2042,
                1845,
                901,
                1996,
                1918,
                1919,
                983,
                0,
                900,
                0,
                10000,
                0,
                0
            ],
            [
                0,
                0,
                2022,
                0,
                0,
                0,
                0,
                827,
                826,
                825,
                824,
                1062,
                2040,
                2039,
                2038,
                2037,
                2053,
                2018,
                10000,
                1641,
                1978,
                2035,
                2041,
                1075,
                1921,
                0,
                2014,
                10000,
                2015,
                1920,
                1636,
                2050,
                1821
            ],
            [
                2044,
                2045,
                2017,
                2046,
                2047,
                1646,
                2048,
                1432,
                746,
                2049,
                774,
                1720,
                2040,
                2039,
                2038,
                2037,
                2053,
                2018,
                1501,
                745,
                0,
                1525,
                2033,
                2004,
                1865,
                1908,
                1820,
                0,
                744,
                743,
                1795,
                1875,
                2001
            ],
            [
                2045,
                2042,
                2043,
                2044,
                2044,
                2017,
                2046,
                2047,
                2048,
                2018,
                2050,
                0,
                2041,
                2039,
                2038,
                2037,
                2053,
                2035,
                742,
                1183,
                741,
                1770,
                1903,
                740,
                739,
                1949,
                738,
                1328,
                2004,
                2033,
                0,
                0,
                2033
            ],
            [
                1459,
                0,
                719,
                0,
                718,
                0,
                0,
                0,
                2018,
                1150,
                1911,
                1978,
                0,
                1908,
                2038,
                2037,
                2053,
                2050,
                1909,
                2016,
                0,
                2041,
                0,
                877,
                0,
                717,
                716,
                715,
                714,
                713,
                814,
                2024,
                815
            ],
            [
                0,
                0,
                1978,
                2049,
                2048,
                2047,
                2046,
                2017,
                2045,
                2044,
                2043,
                2042,
                2041,
                2039,
                2038,
                2037,
                2053,
                2035,
                2018,
                10000,
                0,
                0,
                0,
                0,
                1911,
                2016,
                875,
                1908,
                0,
                1795,
                1568,
                1903,
                1795
            ],
            [
                2042,
                2043,
                2044,
                2045,
                2017,
                2046,
                2047,
                2048,
                2049,
                2050,
                1957,
                2016,
                2041,
                2039,
                2038,
                2037,
                2053,
                2035,
                2018,
                1978,
                1882,
                1009,
                0,
                1890,
                1972,
                1973,
                1506,
                1178,
                2033,
                2033,
                2004,
                2004,
                1177
            ],
            [
                0,
                671,
                1772,
                2042,
                2043,
                2044,
                2045,
                2046,
                2047,
                2048,
                2049,
                2050,
                2041,
                2039,
                2038,
                2037,
                2053,
                2018,
                1857,
                1771,
                1770,
                1903,
                1769,
                0,
                10000,
                0,
                1773,
                0,
                0,
                670,
                1770,
                0,
                0
            ],
            [
                1655,
                1973,
                1972,
                0,
                2041,
                0,
                2035,
                1945,
                2050,
                0,
                0,
                1909,
                2044,
                2039,
                2038,
                2037,
                2053,
                2042,
                2043,
                2044,
                2045,
                2017,
                2046,
                2047,
                2048,
                2049,
                0,
                1032,
                966,
                965,
                964,
                1669,
                0
            ],
            [
                1935,
                0,
                10000,
                1953,
                613,
                0,
                0,
                10000,
                1976,
                10000,
                0,
                1523,
                2040,
                2039,
                2038,
                2037,
                2053,
                2042,
                2043,
                2044,
                2045,
                2046,
                2047,
                2048,
                2049,
                2050,
                1636,
                2016,
                612,
                611,
                0,
                666,
                1921
            ],
            [
                1607,
                2049,
                2048,
                2047,
                2046,
                2045,
                2044,
                2043,
                2042,
                1978,
                2050,
                2041,
                0,
                2039,
                2038,
                2037,
                2053,
                2035,
                2018,
                10000,
                1018,
                637,
                1706,
                897,
                0,
                1608,
                0,
                1890,
                0,
                0,
                10000,
                0,
                0
            ],
            [
                1978,
                595,
                1575,
                0,
                0,
                589,
                0,
                1978,
                595,
                0,
                0,
                2035,
                2040,
                2039,
                2038,
                2037,
                2053,
                2035,
                2041,
                588,
                2018,
                1581,
                1661,
                0,
                1660,
                2018,
                587,
                1921,
                10000,
                1402,
                1511,
                2016,
                2015
            ],
            [
                1538,
                1400,
                0,
                2024,
                1399,
                2024,
                1973,
                1972,
                0,
                1974,
                2016,
                1909,
                1573,
                2039,
                2038,
                2037,
                2053,
                2035,
                2018,
                2041,
                1957,
                2050,
                1978,
                2042,
                2043,
                2044,
                2045,
                2017,
                2046,
                2047,
                2048,
                2049,
                1973
            ],
            [
                1903,
                2042,
                10000,
                2044,
                2045,
                2046,
                2047,
                2048,
                2049,
                576,
                572,
                2050,
                2041,
                2039,
                2038,
                2037,
                2053,
                0,
                2018,
                1857,
                1771,
                0,
                488,
                593,
                1045,
                1046,
                487,
                1867,
                1908,
                1908,
                1482,
                1779,
                0
            ],
            [
                594,
                1599,
                1953,
                0,
                441,
                465,
                0,
                875,
                440,
                0,
                439,
                2041,
                2040,
                2039,
                2038,
                2037,
                2053,
                2035,
                2007,
                1664,
                917,
                1664,
                1752,
                1851,
                2004,
                2004,
                0,
                2007,
                0,
                438,
                437,
                0,
                0
            ],
            [
                948,
                593,
                1315,
                526,
                10000,
                0,
                0,
                1871,
                1478,
                1478,
                1870,
                2050,
                2042,
                2016,
                2015,
                2037,
                2053,
                1978,
                2050,
                0,
                0,
                396,
                395,
                394,
                394,
                0,
                0,
                0,
                1696,
                1578,
                1976,
                1578,
                1579
            ],
            [
                370,
                2016,
                1636,
                0,
                2050,
                0,
                0,
                0,
                0,
                675,
                1199,
                1198,
                2040,
                2039,
                2038,
                2037,
                2053,
                2017,
                2042,
                2043,
                2044,
                2045,
                2046,
                10000,
                2048,
                2049,
                665,
                0,
                2044,
                0,
                0,
                0,
                0
            ],
            [
                2015,
                1920,
                2049,
                2018,
                2042,
                2043,
                2044,
                2045,
                2046,
                2047,
                2048,
                2041,
                2040,
                2039,
                2038,
                2037,
                2053,
                2050,
                2037,
                1882,
                2035,
                1978,
                0,
                0,
                0,
                1254,
                0,
                0,
                0,
                0,
                0,
                0,
                0
            ],
            [
                2016,
                1610,
                1609,
                1636,
                10000,
                2043,
                2044,
                2045,
                2046,
                2047,
                2048,
                10000,
                2041,
                2039,
                2038,
                10000,
                2053,
                10000,
                2037,
                1882,
                2035,
                1978,
                1973,
                1972,
                1890,
                2049,
                363,
                1458,
                1544,
                1954,
                2033,
                2033,
                2004
            ],
            [
                1757,
                1421,
                353,
                10000,
                1600,
                0,
                1420,
                1419,
                1418,
                1417,
                1417,
                2024,
                1903,
                0,
                1882,
                2037,
                2053,
                0,
                1416,
                1416,
                1548,
                1415,
                1923,
                2004,
                2033,
                1414,
                0,
                0,
                1952,
                1739,
                1413,
                1412,
                1946
            ],
            [
                341,
                340,
                339,
                1297,
                483,
                0,
                1157,
                338,
                508,
                1248,
                1727,
                1883,
                1882,
                2016,
                2015,
                2037,
                2053,
                1978,
                2042,
                1524,
                1707,
                1709,
                1664,
                337,
                336,
                335,
                334,
                333,
                332,
                0,
                1295,
                1946,
                0
            ],
            [
                473,
                0,
                1552,
                1458,
                1844,
                1946,
                0,
                0,
                2049,
                0,
                2041,
                2035,
                2040,
                2039,
                2038,
                2037,
                2053,
                2018,
                1720,
                2042,
                2043,
                2044,
                2045,
                2017,
                2046,
                2047,
                2048,
                2050,
                1920,
                0,
                1915,
                0,
                0
            ],
            [
                1657,
                1636,
                2049,
                2018,
                2042,
                2043,
                2044,
                2045,
                2046,
                2047,
                2048,
                2041,
                2040,
                2039,
                10000,
                2037,
                2053,
                2050,
                2037,
                1882,
                2035,
                1978,
                280,
                1890,
                1728,
                1727,
                599,
                1946,
                279,
                0,
                548,
                895,
                278
            ],
            [
                0,
                334,
                332,
                2049,
                0,
                0,
                0,
                2050,
                2048,
                2047,
                2046,
                2038,
                2039,
                2040,
                1882,
                2037,
                2053,
                2043,
                2044,
                2045,
                1517,
                2016,
                2042,
                1388,
                0,
                0,
                272,
                271,
                936,
                935,
                934,
                1860,
                270
            ],
            [
                255,
                341,
                340,
                339,
                1297,
                483,
                1157,
                338,
                508,
                1248,
                1727,
                1883,
                1882,
                2016,
                2015,
                2037,
                2053,
                1978,
                2042,
                1524,
                1707,
                1709,
                254,
                1664,
                253,
                1879,
                252,
                251,
                337,
                0,
                336,
                334,
                333
            ],
            [
                1636,
                2050,
                2049,
                2048,
                2047,
                2046,
                2017,
                2045,
                2044,
                2043,
                2042,
                2041,
                2040,
                2039,
                2038,
                2037,
                2053,
                2035,
                2030,
                1911,
                2018,
                2018,
                0,
                499,
                498,
                511,
                258,
                257,
                343,
                653,
                0,
                0,
                0
            ],
            [
                1961,
                0,
                595,
                1978,
                0,
                204,
                260,
                0,
                203,
                0,
                0,
                0,
                2041,
                2039,
                2038,
                2037,
                2053,
                2042,
                2043,
                2044,
                2045,
                2017,
                2046,
                2047,
                2048,
                2049,
                0,
                572,
                2050,
                1957,
                2016,
                2018,
                206
            ],
            [
                0,
                0,
                255,
                341,
                340,
                339,
                1297,
                483,
                1157,
                338,
                508,
                1248,
                1883,
                1882,
                2015,
                2037,
                2053,
                1978,
                2042,
                1524,
                1707,
                1709,
                254,
                1664,
                253,
                1879,
                252,
                251,
                337,
                336,
                335,
                334,
                332
            ],
            [
                1289,
                1288,
                1707,
                1287,
                1286,
                0,
                0,
                1931,
                1854,
                1846,
                2050,
                2016,
                2041,
                2039,
                2038,
                2037,
                2053,
                2035,
                1676,
                0,
                182,
                799,
                183,
                1761,
                1758,
                1758,
                2033,
                2033,
                0,
                0,
                0,
                2007,
                0
            ],
            [
                644,
                0,
                162,
                1994,
                0,
                0,
                2024,
                0,
                0,
                1978,
                2018,
                2041,
                2040,
                2039,
                2038,
                2037,
                2053,
                2035,
                2042,
                2043,
                2044,
                2044,
                2017,
                2046,
                2047,
                2048,
                2049,
                2045,
                2050,
                0,
                1610,
                2016,
                1921
            ],
            [
                736,
                0,
                0,
                0,
                0,
                911,
                0,
                0,
                643,
                0,
                0,
                2042,
                2040,
                2039,
                2038,
                2037,
                2053,
                2018,
                1978,
                2035,
                2041,
                1972,
                1973,
                1197,
                1921,
                492,
                491,
                0,
                0,
                0,
                1610,
                2016,
                2015
            ],
            [
                135,
                416,
                134,
                133,
                1918,
                1918,
                1919,
                1845,
                847,
                1978,
                2018,
                2041,
                2040,
                2039,
                2038,
                2037,
                2053,
                2035,
                2042,
                2043,
                2044,
                2044,
                2017,
                2046,
                2047,
                2048,
                2049,
                2045,
                2050,
                1144,
                2016,
                1921,
                2015
            ],
            [
                1463,
                2033,
                906,
                907,
                0,
                10000,
                10000,
                1961,
                1914,
                0,
                0,
                1523,
                2040,
                2039,
                2038,
                2037,
                2053,
                2042,
                2043,
                2044,
                2045,
                2046,
                2047,
                2048,
                2049,
                2050,
                1636,
                2016,
                614,
                0,
                0,
                0,
                1921
            ],
            [
                1721,
                1186,
                2045,
                2049,
                2042,
                2043,
                2044,
                2044,
                2017,
                2046,
                2047,
                2048,
                2041,
                2039,
                2038,
                2037,
                2053,
                2018,
                2010,
                0,
                2025,
                1553,
                368,
                0,
                1753,
                1908,
                1955,
                1946,
                0,
                1673,
                1181,
                1106,
                1961
            ],
            [
                869,
                974,
                1415,
                1548,
                1416,
                2001,
                1868,
                1043,
                854,
                1886,
                1654,
                1653,
                0,
                1621,
                2038,
                2037,
                2053,
                2041,
                2035,
                1620,
                2018,
                1503,
                1502,
                1501,
                1099,
                1500,
                1499,
                1862,
                1939,
                1042,
                1041,
                1040,
                1039
            ],
            [
                2015,
                1920,
                2049,
                2018,
                2042,
                2043,
                2044,
                2045,
                2046,
                2047,
                2048,
                2041,
                2040,
                2039,
                2038,
                2037,
                2053,
                2050,
                2037,
                1882,
                2035,
                1978,
                1766,
                1934,
                1757,
                1641,
                74,
                1979,
                1860,
                688,
                0,
                1105,
                685
            ],
            [
                1757,
                147,
                2001,
                1543,
                645,
                0,
                1366,
                489,
                0,
                0,
                0,
                0,
                2040,
                2039,
                2038,
                2037,
                2053,
                2035,
                2041,
                1075,
                1921,
                1661,
                1060,
                1660,
                10000,
                10000,
                1636,
                0,
                0,
                0,
                975,
                0,
                2049
            ],
            [
                2017,
                2046,
                2047,
                2048,
                2049,
                114,
                1788,
                2044,
                2050,
                1957,
                2016,
                2041,
                2039,
                0,
                2038,
                2037,
                2053,
                2035,
                2018,
                1978,
                1882,
                2024,
                1937,
                0,
                0,
                2033,
                66,
                0,
                0,
                0,
                1543,
                895,
                278
            ],
            [
                1867,
                0,
                1274,
                0,
                0,
                0,
                1798,
                0,
                2033,
                410,
                60,
                1972,
                1972,
                2039,
                2038,
                2037,
                2053,
                2035,
                2018,
                1589,
                1957,
                2041,
                2042,
                2043,
                2044,
                2045,
                2046,
                2047,
                2048,
                2049,
                0,
                1667,
                1890
            ],
            [
                931,
                930,
                929,
                928,
                1470,
                927,
                926,
                925,
                924,
                1723,
                1724,
                166,
                2040,
                2039,
                2038,
                2037,
                2053,
                2035,
                2041,
                1661,
                1060,
                1660,
                2018,
                549,
                549,
                1075,
                1921,
                1920,
                220,
                811,
                219,
                2015,
                2016
            ],
            [
                0,
                47,
                47,
                0,
                1946,
                511,
                0,
                1221,
                1220,
                461,
                1345,
                0,
                2040,
                2039,
                2038,
                2037,
                2053,
                2018,
                0,
                1978,
                2035,
                2041,
                1075,
                1921,
                1402,
                1511,
                2016,
                2015,
                1920,
                1636,
                2050,
                2049,
                2048
            ],
            [
                0,
                0,
                0,
                0,
                951,
                730,
                0,
                1376,
                1768,
                10000,
                2018,
                2041,
                2040,
                2039,
                2038,
                2037,
                2053,
                2035,
                2042,
                2043,
                2044,
                2044,
                2046,
                2047,
                2048,
                2045,
                2050,
                0,
                2015,
                2014,
                1946,
                0,
                567
            ],
            [
                2046,
                2047,
                2048,
                2049,
                798,
                1789,
                1788,
                2044,
                1827,
                2050,
                1957,
                2016,
                2041,
                2039,
                2038,
                2037,
                2053,
                2035,
                2018,
                1978,
                1882,
                857,
                1260,
                644,
                1711,
                0,
                950,
                0,
                60,
                2033,
                0,
                906,
                0
            ],
            [
                1977,
                2042,
                2043,
                2044,
                2045,
                2017,
                2046,
                2047,
                2048,
                2049,
                2016,
                2050,
                2041,
                2039,
                2038,
                2037,
                2053,
                1978,
                1560,
                0,
                0,
                0,
                57,
                1301,
                57,
                2003,
                0,
                1935,
                1105,
                1946,
                1830,
                38,
                213
            ],
            [
                0,
                497,
                502,
                503,
                504,
                34,
                0,
                1931,
                0,
                0,
                1781,
                0,
                2040,
                2039,
                2038,
                2037,
                2053,
                2035,
                1504,
                774,
                1075,
                1661,
                1060,
                1660,
                2018,
                0,
                1659,
                1921,
                0,
                0,
                0,
                0,
                2016
            ],
            [
                1254,
                0,
                0,
                559,
                0,
                0,
                0,
                0,
                360,
                0,
                1199,
                1198,
                2040,
                2039,
                2038,
                2037,
                2053,
                2042,
                2043,
                2044,
                2017,
                2046,
                2047,
                2048,
                2049,
                2045,
                2050,
                0,
                1909,
                2016,
                1197,
                262,
                1921
            ],
            [
                1645,
                1644,
                1643,
                1642,
                1641,
                1914,
                1640,
                1919,
                1918,
                1639,
                1638,
                2041,
                2040,
                2039,
                2038,
                2037,
                2053,
                2035,
                1661,
                2042,
                2043,
                2044,
                2044,
                2017,
                2046,
                2047,
                2048,
                2018,
                2049,
                1637,
                2045,
                2050,
                1636
            ],
            [
                1255,
                1882,
                1283,
                2038,
                2039,
                2042,
                2049,
                1282,
                2043,
                2044,
                2045,
                2046,
                2047,
                2048,
                1281,
                2037,
                2053,
                10000,
                2016,
                117,
                993,
                1412,
                0,
                0,
                0,
                0,
                0,
                731,
                0,
                0,
                244,
                0,
                0
            ],
            [
                2044,
                2045,
                2017,
                2046,
                2047,
                2048,
                2049,
                1559,
                2016,
                1945,
                2050,
                1957,
                2041,
                2039,
                2038,
                2037,
                2053,
                2035,
                0,
                588,
                2018,
                1735,
                1973,
                1972,
                1734,
                2042,
                0,
                777,
                2007,
                0,
                0,
                0,
                102
            ],
            [
                0,
                277,
                1796,
                276,
                0,
                1464,
                768,
                0,
                0,
                1598,
                0,
                0,
                2030,
                1911,
                2038,
                2037,
                2053,
                2050,
                1909,
                2016,
                2041,
                2018,
                1150,
                1908,
                0,
                1946,
                1907,
                279,
                1906,
                1905,
                1904,
                0,
                0
            ],
            [
                1903,
                42,
                2045,
                2042,
                2043,
                2044,
                2046,
                2047,
                2048,
                2049,
                2016,
                2050,
                2041,
                2039,
                2038,
                2037,
                2053,
                2035,
                2018,
                1857,
                1771,
                1028,
                1309,
                0,
                0,
                0,
                0,
                155,
                1343,
                539,
                1923,
                0,
                184
            ],
            [
                0,
                1844,
                1576,
                771,
                770,
                769,
                768,
                767,
                1678,
                766,
                765,
                765,
                1972,
                2039,
                2038,
                2037,
                2053,
                2035,
                2018,
                900,
                600,
                1389,
                1331,
                1332,
                1426,
                2004,
                764,
                2033,
                1425,
                1931,
                0,
                1460,
                763
            ],
            [
                493,
                1795,
                1568,
                1903,
                419,
                10000,
                2050,
                0,
                1648,
                1647,
                1646,
                2016,
                2040,
                2039,
                2038,
                2037,
                2053,
                2042,
                2043,
                2044,
                2045,
                2041,
                2046,
                2047,
                2048,
                2049,
                0,
                242,
                1908,
                0,
                0,
                0,
                14
            ],
            [
                1601,
                938,
                939,
                940,
                662,
                661,
                660,
                1684,
                659,
                1682,
                1681,
                2001,
                1680,
                2041,
                2038,
                2037,
                2053,
                2035,
                2018,
                10000,
                1874,
                1654,
                0,
                1946,
                1683,
                0,
                1603,
                0,
                1919,
                1918,
                0,
                0,
                65
            ],
            [
                2033,
                135,
                416,
                134,
                133,
                1918,
                1918,
                1919,
                0,
                1978,
                2018,
                2041,
                2040,
                2039,
                2038,
                2037,
                2053,
                2035,
                2042,
                2043,
                2044,
                2044,
                2017,
                2046,
                2047,
                2048,
                2049,
                2045,
                2050,
                1144,
                2016,
                1921,
                2015
            ],
            [
                2042,
                2043,
                2044,
                2045,
                2017,
                2046,
                2047,
                2048,
                2049,
                2016,
                2050,
                2041,
                2040,
                2039,
                2038,
                2037,
                2053,
                2035,
                1766,
                1766,
                1156,
                1946,
                1108,
                0,
                1796,
                1796,
                0,
                0,
                0,
                0,
                0,
                1908,
                1896
            ]
        ],
        "operon_PaCMAP": [
            [
                -5.708914279937744,
                6.863924026489258
            ],
            [
                2.262697458267212,
                -2.5279412269592285
            ],
            [
                5.163508415222168,
                -1.344918131828308
            ],
            [
                8.306793212890625,
                -13.30508804321289
            ],
            [
                0.6349703669548035,
                -1.7390897274017334
            ],
            [
                -6.708714962005615,
                2.833629846572876
            ],
            [
                -4.2098774909973145,
                2.5597150325775146
            ],
            [
                0.43865641951560974,
                9.260835647583008
            ],
            [
                4.9058990478515625,
                -4.6544365882873535
            ],
            [
                5.531310081481934,
                -2.0016849040985107
            ],
            [
                5.295712947845459,
                -11.519754409790039
            ],
            [
                -0.6636670827865601,
                -1.872458577156067
            ],
            [
                -3.567756175994873,
                7.958789825439453
            ],
            [
                3.4938721656799316,
                -0.6468282341957092
            ],
            [
                2.244945526123047,
                -3.3701179027557373
            ],
            [
                -4.55232572555542,
                7.009866714477539
            ],
            [
                -3.2532525062561035,
                -1.508039116859436
            ],
            [
                3.495143175125122,
                -4.647162914276123
            ],
            [
                -2.674480676651001,
                -2.6150498390197754
            ],
            [
                -1.0718364715576172,
                -2.165254831314087
            ],
            [
                -0.46660515666007996,
                1.6765997409820557
            ],
            [
                -3.026167154312134,
                -1.538325548171997
            ],
            [
                -2.2230162620544434,
                8.126084327697754
            ],
            [
                4.977159023284912,
                -5.151010036468506
            ],
            [
                2.271383285522461,
                -2.380577325820923
            ],
            [
                -2.782930850982666,
                7.2110676765441895
            ],
            [
                -3.1376335620880127,
                5.4408745765686035
            ],
            [
                -5.682136058807373,
                2.632042646408081
            ],
            [
                -5.317480564117432,
                2.6661245822906494
            ],
            [
                3.833613872528076,
                -4.770805358886719
            ],
            [
                -0.9308474063873291,
                7.372798919677734
            ],
            [
                0.2333044856786728,
                6.994144916534424
            ],
            [
                -3.144585371017456,
                0.12572969496250153
            ],
            [
                14.811914443969727,
                -2.1499223709106445
            ],
            [
                -0.9067185521125793,
                2.427812099456787
            ],
            [
                0.42090463638305664,
                6.870320796966553
            ],
            [
                0.42436161637306213,
                -1.0581072568893433
            ],
            [
                -3.08394193649292,
                -1.4422976970672607
            ],
            [
                0.48148027062416077,
                6.701887607574463
            ],
            [
                -2.529730796813965,
                7.049734115600586
            ],
            [
                -0.5308538675308228,
                -0.7487132549285889
            ],
            [
                -5.58859395980835,
                6.7374162673950195
            ],
            [
                5.436211585998535,
                -1.2815347909927368
            ],
            [
                -1.2428168058395386,
                1.856657862663269
            ],
            [
                2.1629953384399414,
                -1.7998815774917603
            ],
            [
                0.08963168412446976,
                9.456543922424316
            ],
            [
                14.959379196166992,
                -2.118525266647339
            ],
            [
                -4.548923492431641,
                7.538895130157471
            ],
            [
                -2.9206602573394775,
                -3.929555654525757
            ],
            [
                -1.1517523527145386,
                -2.877042531967163
            ],
            [
                4.700738906860352,
                -2.531869411468506
            ],
            [
                -1.2466826438903809,
                8.215398788452148
            ],
            [
                -3.0273032188415527,
                0.06490565836429596
            ],
            [
                -2.653454542160034,
                -4.568076133728027
            ],
            [
                0.2704617381095886,
                -2.4305036067962646
            ],
            [
                -5.096479892730713,
                7.259903430938721
            ],
            [
                -3.6959071159362793,
                1.2216830253601074
            ],
            [
                5.212538719177246,
                -1.778200626373291
            ],
            [
                -4.421982288360596,
                2.8863890171051025
            ],
            [
                -0.06588730961084366,
                -3.1281514167785645
            ],
            [
                -4.615474224090576,
                7.054923057556152
            ],
            [
                -2.037231206893921,
                -2.630333662033081
            ],
            [
                -0.11609634757041931,
                8.994403839111328
            ],
            [
                0.7420442700386047,
                1.0132696628570557
            ],
            [
                -1.4192450046539307,
                8.063277244567871
            ],
            [
                5.320826530456543,
                -1.240370512008667
            ],
            [
                -1.7744169235229492,
                -2.100090265274048
            ]
        ],
        "operon_filtered_PaCMAP": [
            [
                4.019661903381348,
                -3.720621109008789
            ],
            [
                2.965453624725342,
                -7.984851837158203
            ],
            [
                4.867056846618652,
                -0.8498110175132751
            ],
            [
                -6.1942338943481445,
                13.768415451049805
            ],
            [
                -6.419798851013184,
                13.788188934326172
            ],
            [
                3.0855066776275635,
                1.6597263813018799
            ],
            [
                5.858441352844238,
                0.2835700213909149
            ],
            [
                -0.15980732440948486,
                -7.76802921295166
            ],
            [
                9.966065406799316,
                -2.1298227310180664
            ],
            [
                4.755686283111572,
                0.004368895199149847
            ],
            [
                5.87785005569458,
                -4.389599800109863
            ],
            [
                5.493903160095215,
                -2.6121034622192383
            ],
            [
                -10.16373348236084,
                5.707139492034912
            ],
            [
                -2.364549160003662,
                -4.807593822479248
            ],
            [
                -2.557466983795166,
                -7.289005756378174
            ],
            [
                2.791670560836792,
                -3.0125527381896973
            ],
            [
                3.04117488861084,
                -4.1024088859558105
            ],
            [
                -2.6165106296539307,
                -7.7598137855529785
            ],
            [
                5.623061180114746,
                -5.103729724884033
            ],
            [
                9.870000839233398,
                -3.6356136798858643
            ],
            [
                5.065625190734863,
                -0.7589485049247742
            ],
            [
                4.126410961151123,
                -1.1094402074813843
            ],
            [
                -8.605772018432617,
                5.188216209411621
            ],
            [
                11.609654426574707,
                -2.327179193496704
            ],
            [
                2.858884572982788,
                -4.427145004272461
            ],
            [
                -0.8967528343200684,
                -7.378420829772949
            ],
            [
                -7.338193416595459,
                5.7366509437561035
            ],
            [
                4.778714179992676,
                0.04624384641647339
            ],
            [
                -8.529011726379395,
                7.5109639167785645
            ],
            [
                -3.172927141189575,
                -7.355586528778076
            ],
            [
                -0.48325061798095703,
                -7.723438739776611
            ],
            [
                -6.280505180358887,
                11.790384292602539
            ],
            [
                1.6582823991775513,
                -8.622062683105469
            ],
            [
                -8.164196014404297,
                8.049205780029297
            ],
            [
                2.3683435916900635,
                0.9069493412971497
            ],
            [
                -6.134021282196045,
                12.794651985168457
            ],
            [
                4.886734485626221,
                -0.025294506922364235
            ],
            [
                3.5089473724365234,
                -1.5363003015518188
            ],
            [
                -6.265708923339844,
                12.33030891418457
            ],
            [
                -0.8674736022949219,
                -6.115819931030273
            ],
            [
                4.123867034912109,
                -0.6015404462814331
            ],
            [
                -8.832510948181152,
                4.963707447052002
            ],
            [
                -8.458556175231934,
                4.577460765838623
            ],
            [
                4.7183051109313965,
                -1.0522881746292114
            ],
            [
                2.157764196395874,
                -6.248673915863037
            ],
            [
                3.572011947631836,
                2.11057448387146
            ],
            [
                -8.319730758666992,
                7.603469371795654
            ],
            [
                4.947027683258057,
                -0.8166321516036987
            ],
            [
                3.2470951080322266,
                -1.7002191543579102
            ],
            [
                7.822109222412109,
                -1.9291094541549683
            ],
            [
                -10.178404808044434,
                3.9883644580841064
            ],
            [
                -10.383769989013672,
                5.8939008712768555
            ],
            [
                -10.220820426940918,
                2.4168994426727295
            ],
            [
                3.1986403465270996,
                -1.7918280363082886
            ],
            [
                3.2354233264923096,
                -8.455693244934082
            ],
            [
                6.089383125305176,
                -1.00397527217865
            ],
            [
                5.25955057144165,
                -0.3282555341720581
            ],
            [
                4.756293296813965,
                -1.3909528255462646
            ],
            [
                2.8143889904022217,
                0.7613450884819031
            ],
            [
                9.70124626159668,
                -3.7791452407836914
            ],
            [
                2.1504721641540527,
                -5.26108455657959
            ],
            [
                5.693479537963867,
                -4.929062843322754
            ],
            [
                3.9356439113616943,
                -4.781514644622803
            ],
            [
                -1.8994746208190918,
                -3.372990846633911
            ],
            [
                2.9560437202453613,
                -8.399068832397461
            ],
            [
                -8.763768196105957,
                4.363995552062988
            ],
            [
                2.0815067291259766,
                -5.143185615539551
            ]
        ],
        "operon_centroid_PaCMAP": [
            0.5562154214773605,
            -0.5565031775857197
        ]
    },
    "GC Type 00024": {
        "target_members": [
            "WP_149193185.1",
            "WP_124541486.1",
            "WP_152802958.1",
            "WP_092795115.1",
            "WP_211463049.1",
            "WP_021193557.1",
            "WP_130189058.1",
            "WP_026686282.1",
            "WP_159877033.1",
            "WP_028104393.1",
            "WP_223468106.1",
            "WP_119738429.1",
            "WP_145649063.1",
            "WP_004928987.1",
            "WP_125509518.1",
            "WP_009888606.1",
            "WP_017357293.1",
            "WP_161076094.1",
            "WP_091017981.1",
            "WP_162455170.1",
            "WP_047135185.1",
            "WP_141828980.1",
            "WP_057155889.1",
            "WP_206253775.1",
            "WP_152244890.1",
            "WP_042578738.1",
            "WP_180308418.1",
            "NYH17197.1",
            "WP_078758123.1",
            "WP_035817466.1",
            "WP_067752340.1",
            "WP_104300588.1",
            "WP_036194550.1",
            "MBI5333131.1",
            "PJJ96084.1",
            "WP_169261472.1",
            "WP_136417263.1",
            "WP_066098577.1",
            "WP_087511971.1",
            "WP_014428789.1",
            "WP_024905551.1",
            "WP_194619001.1",
            "WP_192804961.1",
            "WP_119770994.1",
            "WP_124950412.1",
            "WP_131144642.1",
            "WP_104356953.1",
            "WP_091191486.1",
            "WP_218508420.1",
            "WP_128901994.1",
            "WP_093389489.1",
            "WP_038493951.1",
            "WP_215219231.1",
            "WP_035055133.1",
            "MBI5256114.1",
            "WP_201812082.1",
            "WP_080530933.1",
            "RIX42008.1",
            "WP_192053542.1",
            "WP_214359961.1",
            "WP_015435365.1",
            "WP_108947779.1",
            "WP_192555929.1",
            "WP_057293865.1",
            "WP_134384395.1",
            "WP_088824152.1"
        ],
        "operon_protein_families_structure": [
            [
                1887,
                1903,
                0,
                0,
                1886,
                0,
                0,
                1885,
                1917,
                1884,
                0,
                1883,
                1882,
                2016,
                2015,
                2037,
                2053,
                1978,
                2042,
                2050,
                1881,
                1880,
                1880,
                1879,
                0,
                1961,
                0,
                0,
                1878,
                1877,
                1876,
                1875,
                1874
            ],
            [
                2038,
                2050,
                1873,
                1872,
                1872,
                0,
                0,
                1871,
                0,
                1870,
                2050,
                0,
                1882,
                2016,
                2015,
                2037,
                2053,
                1978,
                2042,
                0,
                1869,
                0,
                1868,
                1931,
                0,
                0,
                1867,
                1866,
                1865,
                0,
                1864,
                1863,
                1862
            ],
            [
                1798,
                0,
                10000,
                0,
                0,
                0,
                0,
                0,
                1797,
                1796,
                1795,
                0,
                0,
                1883,
                1882,
                2037,
                2053,
                1978,
                2038,
                2039,
                2040,
                1794,
                2043,
                2044,
                2045,
                2046,
                2049,
                2042,
                1796,
                1793,
                1792,
                1791,
                1790
            ],
            [
                1749,
                1748,
                1747,
                1747,
                0,
                1913,
                1746,
                1745,
                1744,
                2003,
                1743,
                1908,
                2024,
                1883,
                1882,
                2037,
                2053,
                1978,
                2038,
                2039,
                2040,
                0,
                1794,
                2043,
                2044,
                2045,
                2046,
                2049,
                2042,
                0,
                1742,
                1796,
                1793
            ],
            [
                1863,
                1914,
                0,
                1717,
                1716,
                1715,
                0,
                0,
                0,
                2033,
                1714,
                1758,
                0,
                1883,
                1882,
                2037,
                2053,
                1978,
                2042,
                1794,
                2050,
                1713,
                2014,
                1712,
                1711,
                1710,
                2049,
                2048,
                10000,
                2046,
                2045,
                2044,
                2043
            ],
            [
                1698,
                1931,
                0,
                0,
                0,
                0,
                0,
                0,
                0,
                1697,
                2050,
                1883,
                1882,
                2016,
                2015,
                2037,
                2053,
                1978,
                0,
                0,
                2042,
                0,
                0,
                0,
                1696,
                1695,
                0,
                2050,
                2049,
                2048,
                2047,
                2046,
                2045
            ],
            [
                0,
                0,
                1867,
                1687,
                1686,
                1685,
                0,
                1685,
                0,
                0,
                2050,
                1883,
                1882,
                2016,
                2015,
                10000,
                2053,
                1978,
                0,
                2050,
                0,
                0,
                0,
                0,
                0,
                2049,
                2048,
                10000,
                2046,
                2045,
                2044,
                2043,
                1794
            ],
            [
                2014,
                0,
                1571,
                2050,
                1490,
                0,
                1489,
                1489,
                2048,
                2047,
                2046,
                2038,
                2039,
                0,
                1882,
                2037,
                2053,
                2043,
                2044,
                2045,
                1978,
                2049,
                1488,
                0,
                1487,
                1486,
                1485,
                1484,
                1483,
                0,
                1482,
                0,
                1481
            ],
            [
                2047,
                0,
                1478,
                0,
                1478,
                1478,
                1478,
                0,
                1396,
                2050,
                2046,
                2038,
                2039,
                2040,
                1882,
                2037,
                2053,
                2043,
                2044,
                2045,
                1978,
                1395,
                1394,
                1931,
                1393,
                1392,
                0,
                1845,
                0,
                1955,
                1877,
                0,
                0
            ],
            [
                1795,
                0,
                1377,
                0,
                0,
                1868,
                1376,
                1908,
                1996,
                10000,
                1375,
                1374,
                1908,
                1883,
                1882,
                2037,
                2053,
                1978,
                2038,
                2039,
                1794,
                2043,
                2044,
                2045,
                2046,
                2049,
                2042,
                1793,
                1792,
                1791,
                1790,
                1373,
                0
            ],
            [
                1540,
                1363,
                1362,
                1361,
                1360,
                1359,
                1358,
                1357,
                1356,
                1663,
                1931,
                1355,
                1354,
                1883,
                1882,
                2037,
                2053,
                1978,
                2038,
                2040,
                1794,
                2043,
                2044,
                2045,
                2049,
                2042,
                1353,
                0,
                1506,
                1352,
                1351,
                1350,
                1349
            ],
            [
                0,
                1323,
                1576,
                0,
                0,
                0,
                1934,
                1764,
                1322,
                1931,
                1798,
                1883,
                1882,
                2016,
                2015,
                2037,
                2053,
                1978,
                2042,
                2049,
                2048,
                2047,
                2046,
                2045,
                2044,
                2043,
                1794,
                2040,
                2039,
                2038,
                2050,
                0,
                1476
            ],
            [
                0,
                1246,
                0,
                1245,
                1693,
                1244,
                0,
                1663,
                1931,
                0,
                1795,
                1377,
                1243,
                1883,
                1882,
                2037,
                2053,
                1978,
                2038,
                2040,
                1794,
                2043,
                2044,
                2045,
                2046,
                2042,
                1796,
                1793,
                1792,
                1791,
                1790,
                1373,
                1503
            ],
            [
                0,
                1882,
                0,
                2038,
                2039,
                2042,
                2049,
                1282,
                2043,
                2044,
                2045,
                2046,
                2047,
                2048,
                1281,
                2037,
                2053,
                1978,
                2016,
                1296,
                1955,
                0,
                2007,
                1641,
                1127,
                993,
                1955,
                1412,
                0,
                0,
                0,
                1599,
                992
            ],
            [
                0,
                1695,
                0,
                10000,
                1434,
                1447,
                0,
                1282,
                10000,
                2044,
                2045,
                2046,
                2047,
                2048,
                1281,
                2037,
                2053,
                1978,
                0,
                0,
                2049,
                2042,
                2039,
                2038,
                1253,
                1882,
                1946,
                1915,
                0,
                0,
                0,
                1845,
                0
            ],
            [
                1118,
                1961,
                1996,
                987,
                986,
                0,
                985,
                0,
                984,
                984,
                1919,
                2033,
                983,
                1883,
                1882,
                2037,
                2053,
                1978,
                2042,
                2049,
                2048,
                2047,
                2046,
                2045,
                2044,
                2043,
                1794,
                2040,
                2039,
                2038,
                10000,
                0,
                10000
            ],
            [
                2044,
                2045,
                2046,
                2047,
                2048,
                2049,
                1710,
                2050,
                0,
                1447,
                968,
                1883,
                1882,
                2016,
                2015,
                2037,
                2053,
                1978,
                2042,
                0,
                2050,
                1870,
                1478,
                1871,
                2024,
                0,
                1109,
                0,
                0,
                967,
                0,
                0,
                1673
            ],
            [
                1908,
                1693,
                1244,
                1798,
                1923,
                0,
                0,
                1797,
                1795,
                0,
                0,
                1376,
                1860,
                1883,
                1882,
                2037,
                2053,
                1978,
                2038,
                2039,
                1794,
                2043,
                2044,
                2045,
                2046,
                2049,
                2042,
                1796,
                1793,
                1792,
                1791,
                1790,
                1373
            ],
            [
                1908,
                785,
                784,
                1599,
                1798,
                1931,
                783,
                782,
                1293,
                1955,
                1953,
                1946,
                781,
                1883,
                1882,
                2037,
                2053,
                1978,
                2042,
                2049,
                2048,
                2047,
                2046,
                2045,
                2044,
                2043,
                1794,
                0,
                2040,
                2039,
                2038,
                1867,
                1860
            ],
            [
                1961,
                756,
                0,
                1994,
                755,
                0,
                0,
                2007,
                754,
                754,
                753,
                1883,
                1882,
                2016,
                2015,
                2037,
                2053,
                1978,
                2042,
                2050,
                1881,
                1880,
                0,
                1880,
                1880,
                0,
                1953,
                1539,
                0,
                0,
                0,
                1687,
                0
            ],
            [
                645,
                1919,
                1918,
                1641,
                1760,
                644,
                0,
                2033,
                0,
                0,
                1903,
                791,
                1883,
                1882,
                2015,
                2037,
                2053,
                1978,
                2042,
                643,
                0,
                1785,
                0,
                0,
                0,
                0,
                642,
                1293,
                1261,
                641,
                1216,
                0,
                0
            ],
            [
                856,
                0,
                1491,
                1540,
                1363,
                1359,
                1358,
                1357,
                1356,
                1663,
                1931,
                1355,
                1354,
                1883,
                1882,
                2037,
                2053,
                1978,
                2038,
                2039,
                2040,
                1794,
                2043,
                2044,
                2045,
                2046,
                2049,
                2042,
                1352,
                1351,
                1821,
                1908,
                10000
            ],
            [
                1932,
                1931,
                0,
                0,
                0,
                0,
                0,
                1375,
                1388,
                905,
                1961,
                1908,
                2024,
                1883,
                1882,
                2037,
                2053,
                1978,
                2038,
                2039,
                2040,
                1794,
                2043,
                2044,
                2045,
                2046,
                2049,
                2042,
                1796,
                1793,
                1792,
                1791,
                1790
            ],
            [
                0,
                986,
                994,
                610,
                1270,
                0,
                0,
                1844,
                0,
                1818,
                609,
                1883,
                1882,
                2016,
                2015,
                2037,
                2053,
                1978,
                0,
                608,
                607,
                1736,
                956,
                606,
                0,
                0,
                0,
                1633,
                1273,
                1946,
                0,
                1908,
                1669
            ],
            [
                0,
                1908,
                1693,
                1244,
                1390,
                0,
                1745,
                1744,
                1663,
                1931,
                1908,
                1743,
                1908,
                1883,
                1882,
                2037,
                2053,
                1978,
                2038,
                2039,
                2040,
                0,
                1794,
                2043,
                2044,
                2045,
                2046,
                2049,
                2042,
                1742,
                1796,
                1793,
                0
            ],
            [
                1914,
                0,
                539,
                1896,
                0,
                1478,
                0,
                1871,
                1478,
                1870,
                2050,
                1883,
                1882,
                2016,
                2015,
                2037,
                2053,
                1978,
                2042,
                2038,
                2039,
                2040,
                1794,
                2043,
                2044,
                2045,
                2046,
                2047,
                2048,
                2049,
                2050,
                1579,
                1695
            ],
            [
                2048,
                2047,
                2042,
                2016,
                1517,
                2049,
                0,
                0,
                0,
                2050,
                2046,
                2038,
                2039,
                2040,
                1882,
                2037,
                2053,
                2043,
                2044,
                2045,
                1978,
                10000,
                2014,
                0,
                0,
                0,
                10000,
                0,
                0,
                1712,
                0,
                0,
                1183
            ],
            [
                0,
                923,
                0,
                0,
                1798,
                1931,
                783,
                782,
                1293,
                1955,
                1953,
                1946,
                781,
                1883,
                1882,
                2037,
                2053,
                1978,
                1185,
                0,
                1955,
                0,
                0,
                2049,
                2048,
                2047,
                2046,
                2045,
                2044,
                2043,
                1794,
                0,
                2040
            ],
            [
                429,
                428,
                428,
                427,
                426,
                425,
                1942,
                683,
                1466,
                424,
                423,
                422,
                1883,
                1882,
                2015,
                2037,
                2053,
                1978,
                2049,
                2050,
                0,
                1695,
                1696,
                756,
                0,
                0,
                421,
                1994,
                755,
                2007,
                1908,
                420,
                1896
            ],
            [
                1511,
                1299,
                1511,
                1299,
                1299,
                0,
                0,
                1871,
                0,
                1870,
                2050,
                1883,
                1882,
                2016,
                2015,
                2037,
                2053,
                1978,
                2042,
                2049,
                2048,
                2047,
                2046,
                2045,
                2044,
                2043,
                1794,
                0,
                2039,
                2038,
                2050,
                0,
                970
            ],
            [
                2045,
                2044,
                2043,
                1794,
                2040,
                2039,
                2038,
                0,
                415,
                1880,
                1881,
                2050,
                1883,
                1882,
                2015,
                2037,
                2053,
                1978,
                975,
                2042,
                0,
                2016,
                0,
                0,
                1931,
                0,
                0,
                0,
                0,
                1595,
                0,
                0,
                0
            ],
            [
                2049,
                2048,
                2047,
                2046,
                2045,
                2044,
                2043,
                1794,
                2040,
                2039,
                2038,
                1883,
                1882,
                2016,
                2015,
                2037,
                2053,
                1978,
                1367,
                0,
                521,
                331,
                0,
                0,
                1032,
                330,
                477,
                877,
                389,
                0,
                0,
                1952,
                1188
            ],
            [
                0,
                482,
                429,
                428,
                427,
                1466,
                0,
                683,
                2007,
                424,
                10000,
                422,
                1883,
                1882,
                2015,
                2037,
                2053,
                1978,
                1849,
                0,
                0,
                1371,
                327,
                606,
                326,
                1895,
                329,
                325,
                324,
                10000,
                323,
                322,
                321
            ],
            [
                1662,
                1996,
                1919,
                1918,
                780,
                983,
                351,
                1367,
                0,
                1914,
                0,
                1883,
                1882,
                2016,
                2015,
                2037,
                2053,
                1978,
                2042,
                0,
                0,
                1392,
                653,
                652,
                651,
                1963,
                317,
                0,
                424,
                0,
                0,
                1664,
                1156
            ],
            [
                0,
                777,
                2007,
                0,
                0,
                0,
                10000,
                10000,
                10000,
                10000,
                2042,
                1882,
                10000,
                2016,
                2015,
                2037,
                2053,
                1978,
                2050,
                1870,
                1478,
                1478,
                1478,
                1871,
                2050,
                1880,
                10000,
                1697,
                2050,
                0,
                395,
                2050,
                2038
            ],
            [
                1753,
                1214,
                409,
                408,
                641,
                1261,
                1217,
                1978,
                1458,
                1978,
                1218,
                0,
                1882,
                2016,
                2015,
                2037,
                2053,
                1978,
                2042,
                2024,
                407,
                406,
                405,
                663,
                574,
                455,
                456,
                10000,
                404,
                403,
                1938,
                402,
                401
            ],
            [
                1767,
                1923,
                0,
                741,
                853,
                1795,
                1795,
                1677,
                1322,
                1931,
                1798,
                1883,
                1882,
                2016,
                2015,
                2037,
                2053,
                1978,
                2042,
                2049,
                2048,
                2047,
                2046,
                2045,
                2044,
                2043,
                1794,
                2040,
                2039,
                2038,
                0,
                1915,
                1002
            ],
            [
                1863,
                0,
                1946,
                0,
                1867,
                0,
                0,
                0,
                2033,
                315,
                0,
                1883,
                1882,
                2016,
                2015,
                2037,
                2053,
                1978,
                2042,
                2050,
                1870,
                0,
                1478,
                1478,
                1871,
                396,
                1881,
                0,
                0,
                0,
                1870,
                1478,
                0
            ],
            [
                1813,
                1882,
                0,
                2038,
                2039,
                2042,
                2049,
                1282,
                2043,
                2044,
                2045,
                2046,
                2047,
                2048,
                1281,
                2037,
                2053,
                1978,
                1599,
                992,
                0,
                1810,
                1874,
                0,
                0,
                0,
                1390,
                1946,
                1961,
                303,
                303,
                303,
                920
            ],
            [
                633,
                0,
                1690,
                1691,
                295,
                1482,
                294,
                0,
                294,
                1231,
                2050,
                1883,
                1882,
                2016,
                2015,
                2037,
                2053,
                1978,
                2042,
                1511,
                0,
                1476,
                0,
                2050,
                2038,
                2039,
                2040,
                1794,
                2043,
                2044,
                2045,
                2046,
                2047
            ],
            [
                1664,
                1766,
                1372,
                1372,
                0,
                0,
                0,
                2003,
                0,
                1086,
                1996,
                1202,
                1883,
                1882,
                2015,
                2037,
                2053,
                1978,
                0,
                10000,
                2049,
                2048,
                2047,
                2046,
                2045,
                2044,
                2043,
                1794,
                2040,
                2039,
                2038,
                1298,
                1961
            ],
            [
                10000,
                0,
                0,
                1576,
                247,
                1465,
                0,
                0,
                2007,
                1867,
                2038,
                2039,
                0,
                1882,
                0,
                2037,
                2053,
                1978,
                2050,
                0,
                0,
                0,
                0,
                0,
                690,
                246,
                566,
                1204,
                1641,
                0,
                245,
                1833,
                0
            ],
            [
                189,
                188,
                10000,
                1936,
                187,
                1317,
                620,
                1767,
                1322,
                1931,
                1798,
                0,
                1883,
                1882,
                0,
                2037,
                2053,
                1978,
                2042,
                2049,
                2048,
                2047,
                2046,
                2045,
                2044,
                2043,
                1794,
                2040,
                2039,
                2038,
                1915,
                1002,
                1845
            ],
            [
                1604,
                750,
                1600,
                1946,
                1417,
                1417,
                0,
                2024,
                0,
                0,
                0,
                0,
                0,
                1883,
                1882,
                2037,
                2053,
                1978,
                2042,
                2049,
                2048,
                2047,
                2046,
                2045,
                2044,
                2043,
                1794,
                2040,
                2039,
                2038,
                1915,
                1002,
                167
            ],
            [
                1867,
                256,
                647,
                1860,
                1411,
                1005,
                1513,
                936,
                935,
                934,
                1860,
                270,
                1882,
                2016,
                2015,
                2037,
                2053,
                1978,
                2042,
                1883,
                2050,
                0,
                10000,
                0,
                0,
                0,
                0,
                1468,
                0,
                343,
                653,
                0,
                451
            ],
            [
                1377,
                0,
                0,
                1663,
                1931,
                0,
                816,
                2032,
                2033,
                164,
                1795,
                163,
                1243,
                1883,
                1882,
                2037,
                2053,
                1978,
                2038,
                2040,
                1794,
                2043,
                2044,
                2045,
                2046,
                2042,
                1796,
                1793,
                1792,
                1791,
                1790,
                1373,
                1503
            ],
            [
                2049,
                2048,
                2047,
                2046,
                2045,
                2044,
                2043,
                1794,
                2040,
                2039,
                2038,
                1883,
                1882,
                2016,
                2015,
                2037,
                2053,
                1978,
                2042,
                1509,
                717,
                716,
                715,
                1918,
                1919,
                120,
                120,
                0,
                0,
                0,
                1553,
                0,
                119
            ],
            [
                0,
                0,
                1240,
                741,
                0,
                171,
                172,
                0,
                1830,
                10000,
                2046,
                2038,
                2039,
                2040,
                1882,
                2037,
                2053,
                2043,
                2044,
                2045,
                1978,
                1978,
                1693,
                741,
                0,
                1543,
                0,
                944,
                107,
                106,
                0,
                441,
                1411
            ],
            [
                0,
                1961,
                0,
                799,
                800,
                516,
                0,
                0,
                786,
                0,
                1868,
                0,
                1931,
                1883,
                1882,
                2037,
                2053,
                1978,
                2042,
                2038,
                2039,
                2040,
                1794,
                2043,
                2044,
                2045,
                2046,
                2047,
                2048,
                2049,
                2050,
                1579,
                1695
            ],
            [
                1078,
                64,
                1025,
                2007,
                1946,
                1819,
                1390,
                1323,
                596,
                0,
                961,
                1883,
                1882,
                2016,
                2015,
                2037,
                2053,
                1978,
                2042,
                2049,
                2048,
                2047,
                2046,
                2045,
                2044,
                2043,
                1794,
                2040,
                2039,
                2038,
                2050,
                395,
                0
            ],
            [
                1965,
                1916,
                0,
                1246,
                1693,
                1244,
                0,
                0,
                0,
                1795,
                0,
                1797,
                596,
                1883,
                1882,
                2037,
                2053,
                1978,
                2047,
                2048,
                2050,
                1920,
                2014,
                0,
                0,
                2038,
                2039,
                2040,
                1794,
                2043,
                2044,
                2045,
                2049
            ],
            [
                1908,
                0,
                0,
                63,
                1749,
                1748,
                1747,
                1747,
                0,
                0,
                0,
                1743,
                1908,
                1883,
                1882,
                2037,
                2053,
                1978,
                2038,
                1794,
                2045,
                1742,
                1796,
                1793,
                10000,
                1482,
                0,
                0,
                0,
                0,
                0,
                0,
                0
            ],
            [
                0,
                1954,
                1795,
                0,
                425,
                1942,
                1301,
                683,
                2007,
                424,
                423,
                422,
                1883,
                1882,
                2015,
                2037,
                2053,
                1978,
                948,
                1849,
                1371,
                327,
                606,
                326,
                1895,
                1641,
                329,
                325,
                324,
                328,
                323,
                322,
                321
            ],
            [
                1517,
                2048,
                2047,
                0,
                1696,
                1696,
                1696,
                1578,
                1579,
                2050,
                2046,
                2038,
                2039,
                2040,
                1882,
                2037,
                2053,
                2043,
                2044,
                2045,
                1978,
                55,
                0,
                120,
                116,
                2007,
                1355,
                1022,
                212,
                0,
                118,
                1634,
                54
            ],
            [
                2048,
                2049,
                2050,
                0,
                0,
                0,
                2013,
                0,
                0,
                2007,
                0,
                53,
                1882,
                2016,
                2015,
                2037,
                2053,
                1978,
                2042,
                2050,
                0,
                1299,
                0,
                1254,
                0,
                0,
                0,
                0,
                0,
                1417,
                0,
                1946,
                10000
            ],
            [
                2046,
                2045,
                2044,
                2043,
                1794,
                2040,
                2039,
                2038,
                2050,
                395,
                0,
                1883,
                1882,
                2016,
                2015,
                2037,
                2053,
                1978,
                2042,
                1534,
                2007,
                0,
                1961,
                2008,
                10000,
                2024,
                0,
                357,
                1603,
                0,
                191,
                1851,
                2004
            ],
            [
                1896,
                0,
                1655,
                861,
                1051,
                1896,
                10000,
                1955,
                1545,
                1961,
                1390,
                1883,
                1882,
                1234,
                2015,
                2037,
                2053,
                1978,
                2042,
                2038,
                2039,
                2040,
                1794,
                2043,
                2044,
                2045,
                2046,
                2047,
                2048,
                2049,
                1710,
                2050,
                1579
            ],
            [
                420,
                0,
                121,
                1035,
                1259,
                1946,
                1078,
                66,
                2048,
                2047,
                2046,
                2038,
                2039,
                0,
                1882,
                2037,
                2053,
                2043,
                2044,
                2045,
                1978,
                2049,
                1517,
                2042,
                580,
                1474,
                1473,
                667,
                1472,
                222,
                0,
                0,
                645
            ],
            [
                1491,
                1540,
                1363,
                1361,
                1360,
                1359,
                1358,
                1357,
                1356,
                1663,
                1931,
                1355,
                1354,
                1883,
                1882,
                2037,
                2053,
                1978,
                0,
                2038,
                2039,
                2040,
                1794,
                2043,
                2044,
                2045,
                2046,
                2049,
                2042,
                1352,
                10000,
                1349,
                25
            ],
            [
                0,
                0,
                0,
                0,
                0,
                0,
                0,
                0,
                0,
                0,
                1388,
                649,
                1882,
                2016,
                2015,
                2037,
                2053,
                1978,
                2042,
                1795,
                0,
                1105,
                0,
                1798,
                0,
                2006,
                2033,
                1629,
                1886,
                0,
                1886,
                0,
                437
            ],
            [
                2049,
                2048,
                2047,
                2046,
                2045,
                2044,
                2043,
                1794,
                2040,
                2039,
                2038,
                0,
                1882,
                2016,
                2015,
                2037,
                2053,
                1978,
                2042,
                1458,
                2003,
                2003,
                1961,
                0,
                680,
                1739,
                1633,
                1760,
                1532,
                0,
                0,
                1538,
                2007
            ],
            [
                617,
                0,
                1796,
                1078,
                1886,
                985,
                1821,
                1936,
                0,
                437,
                0,
                0,
                0,
                0,
                1882,
                2037,
                2053,
                1978,
                2042,
                1315,
                1884,
                308,
                632,
                613,
                307,
                306,
                497,
                1254,
                1931,
                305,
                0,
                495,
                494
            ],
            [
                10000,
                2044,
                2043,
                1794,
                2040,
                2039,
                2038,
                1880,
                1881,
                2050,
                2042,
                0,
                1882,
                2016,
                2015,
                2037,
                2053,
                1978,
                488,
                1972,
                1863,
                10000,
                787,
                0,
                967,
                367,
                427,
                136,
                0,
                1947,
                742,
                2007,
                1739
            ],
            [
                33,
                32,
                189,
                188,
                31,
                1936,
                187,
                1317,
                620,
                1767,
                1322,
                1931,
                1798,
                1883,
                1882,
                2037,
                2053,
                1978,
                2042,
                2049,
                2048,
                2047,
                2046,
                2045,
                2044,
                2043,
                1794,
                2040,
                2039,
                2038,
                1915,
                1002,
                1860
            ],
            [
                1025,
                0,
                35,
                967,
                1663,
                1931,
                1795,
                0,
                1243,
                1908,
                2024,
                6,
                0,
                1883,
                1882,
                2037,
                2053,
                1978,
                2038,
                2039,
                2040,
                1794,
                2043,
                2044,
                2045,
                2046,
                2042,
                1796,
                1793,
                1792,
                1791,
                1790,
                1373
            ],
            [
                1961,
                1882,
                0,
                2038,
                2039,
                2042,
                2049,
                1282,
                2043,
                2044,
                2045,
                2046,
                2047,
                2048,
                1281,
                2037,
                2053,
                1978,
                351,
                0,
                845,
                1931,
                140,
                1953,
                1191,
                0,
                0,
                0,
                1529,
                0,
                0,
                1008,
                1961
            ]
        ],
        "operon_PaCMAP": [
            [
                -3.2951955795288086,
                5.620253086090088
            ],
            [
                -3.6546192169189453,
                5.6877923011779785
            ],
            [
                -1.9796290397644043,
                3.8506085872650146
            ],
            [
                1.150977373123169,
                4.594422817230225
            ],
            [
                0.22814233601093292,
                4.498448848724365
            ],
            [
                -6.855775833129883,
                6.364733695983887
            ],
            [
                -5.762822151184082,
                5.801431179046631
            ],
            [
                -0.8763529062271118,
                3.5109751224517822
            ],
            [
                -1.848291277885437,
                4.032670021057129
            ],
            [
                0.9979437589645386,
                4.622086524963379
            ],
            [
                1.8982938528060913,
                4.997523307800293
            ],
            [
                0.1599757820367813,
                3.7856993675231934
            ],
            [
                1.05010986328125,
                4.6995768547058105
            ],
            [
                -0.6772781610488892,
                3.4657938480377197
            ],
            [
                -3.8127572536468506,
                3.2137868404388428
            ],
            [
                1.048007845878601,
                4.304551124572754
            ],
            [
                -2.8424932956695557,
                4.5323357582092285
            ],
            [
                1.0450294017791748,
                4.6321702003479
            ],
            [
                1.9423199892044067,
                4.747507095336914
            ],
            [
                -3.8518571853637695,
                5.920687675476074
            ],
            [
                -4.9065022468566895,
                6.323182582855225
            ],
            [
                1.7880208492279053,
                4.77105188369751
            ],
            [
                0.9638590812683105,
                4.542688846588135
            ],
            [
                -3.9392244815826416,
                6.327953815460205
            ],
            [
                1.1259933710098267,
                4.764474391937256
            ],
            [
                1.0648287534713745,
                4.3964762687683105
            ],
            [
                -5.139829635620117,
                3.0123953819274902
            ],
            [
                -1.4963740110397339,
                3.697911500930786
            ],
            [
                0.22057276964187622,
                6.9406657218933105
            ],
            [
                0.4386378824710846,
                3.504042148590088
            ],
            [
                -5.497365951538086,
                6.168941974639893
            ],
            [
                0.08094760030508041,
                3.7050514221191406
            ],
            [
                -0.07463864237070084,
                7.267147541046143
            ],
            [
                -3.201197624206543,
                5.7161359786987305
            ],
            [
                0.5158812999725342,
                5.007854461669922
            ],
            [
                0.6377812027931213,
                6.647313594818115
            ],
            [
                1.9155375957489014,
                4.809521675109863
            ],
            [
                -4.481693744659424,
                6.031213283538818
            ],
            [
                -0.39517655968666077,
                3.4020180702209473
            ],
            [
                0.627224326133728,
                4.08036994934082
            ],
            [
                0.2875175178050995,
                3.8414762020111084
            ],
            [
                -7.134685516357422,
                6.702749729156494
            ],
            [
                1.838090181350708,
                4.765589237213135
            ],
            [
                -0.5684589743614197,
                3.301631450653076
            ],
            [
                -3.1581664085388184,
                5.4253621101379395
            ],
            [
                1.3198894262313843,
                4.814664840698242
            ],
            [
                0.5793205499649048,
                3.8083019256591797
            ],
            [
                -1.8607025146484375,
                3.7940707206726074
            ],
            [
                -0.7478484511375427,
                3.524596691131592
            ],
            [
                1.7605830430984497,
                4.477272987365723
            ],
            [
                -1.642691969871521,
                3.7225475311279297
            ],
            [
                -6.449948787689209,
                6.756232261657715
            ],
            [
                0.22088241577148438,
                7.003218650817871
            ],
            [
                1.6954114437103271,
                3.4548354148864746
            ],
            [
                -7.80385684967041,
                6.438856601715088
            ],
            [
                0.6889451146125793,
                4.158115386962891
            ],
            [
                1.7854751348495483,
                4.581509590148926
            ],
            [
                0.029996352270245552,
                3.318004608154297
            ],
            [
                2.0613298416137695,
                5.031048774719238
            ],
            [
                -8.798412322998047,
                6.417171955108643
            ],
            [
                0.5858527421951294,
                3.9461400508880615
            ],
            [
                -3.064204454421997,
                6.1977081298828125
            ],
            [
                0.915591299533844,
                5.055749893188477
            ],
            [
                1.9613672494888306,
                4.839165687561035
            ],
            [
                1.1981512308120728,
                4.672300815582275
            ],
            [
                -1.4801535606384277,
                3.072512149810791
            ]
        ],
        "operon_filtered_PaCMAP": [
            [
                -6.635274410247803,
                9.690844535827637
            ],
            [
                -7.007934093475342,
                8.246405601501465
            ],
            [
                -5.933310031890869,
                9.66599178314209
            ],
            [
                -5.98040246963501,
                9.5640287399292
            ],
            [
                -6.091146945953369,
                9.493206024169922
            ],
            [
                -6.406715393066406,
                9.516417503356934
            ],
            [
                -7.062922477722168,
                10.270712852478027
            ],
            [
                -6.766247749328613,
                8.980972290039062
            ],
            [
                -6.424888610839844,
                8.746732711791992
            ],
            [
                -5.910162925720215,
                9.619675636291504
            ],
            [
                -6.117074489593506,
                9.38074779510498
            ],
            [
                -5.95154333114624,
                9.665534019470215
            ],
            [
                -6.099494457244873,
                9.377701759338379
            ],
            [
                -6.912502288818359,
                8.910507202148438
            ],
            [
                -7.095897674560547,
                8.760478019714355
            ],
            [
                -6.245995044708252,
                9.586106300354004
            ],
            [
                -7.108118534088135,
                10.332549095153809
            ],
            [
                -5.706139087677002,
                9.72957706451416
            ],
            [
                -5.55106258392334,
                9.771896362304688
            ],
            [
                -7.030383586883545,
                9.526616096496582
            ],
            [
                -6.710134029388428,
                9.876714706420898
            ],
            [
                -5.8586201667785645,
                9.52337646484375
            ],
            [
                -5.724095821380615,
                9.486958503723145
            ],
            [
                -6.088072299957275,
                9.753588676452637
            ],
            [
                -5.681092262268066,
                9.612348556518555
            ],
            [
                -6.982611179351807,
                10.312134742736816
            ],
            [
                -6.15887451171875,
                8.723479270935059
            ],
            [
                -5.617672443389893,
                9.849669456481934
            ],
            [
                -6.6952009201049805,
                9.31868839263916
            ],
            [
                -7.090442180633545,
                10.246018409729004
            ],
            [
                -6.500253677368164,
                9.648954391479492
            ],
            [
                -7.073342800140381,
                10.31362533569336
            ],
            [
                -7.1004252433776855,
                9.278986930847168
            ],
            [
                -6.999412536621094,
                10.44869327545166
            ],
            [
                -7.049217700958252,
                8.632015228271484
            ],
            [
                -7.238744258880615,
                8.166461944580078
            ],
            [
                -5.946720123291016,
                9.580673217773438
            ],
            [
                -6.217568397521973,
                9.802237510681152
            ],
            [
                -7.08184289932251,
                8.371845245361328
            ],
            [
                -7.485914707183838,
                10.428852081298828
            ],
            [
                -7.204897403717041,
                9.73549747467041
            ],
            [
                -6.9085187911987305,
                8.798794746398926
            ],
            [
                -5.7975897789001465,
                9.637678146362305
            ],
            [
                -6.2191948890686035,
                9.557693481445312
            ],
            [
                -7.028909683227539,
                10.285890579223633
            ],
            [
                -6.277754783630371,
                9.453322410583496
            ],
            [
                -6.966666221618652,
                10.078934669494629
            ],
            [
                -6.881309986114502,
                8.647895812988281
            ],
            [
                -6.150970458984375,
                9.385188102722168
            ],
            [
                -6.706753730773926,
                9.596532821655273
            ],
            [
                -6.28802490234375,
                9.22732925415039
            ],
            [
                -5.922116279602051,
                9.609872817993164
            ],
            [
                -7.023058891296387,
                9.6317138671875
            ],
            [
                -7.017299175262451,
                8.794090270996094
            ],
            [
                -6.953181743621826,
                9.029928207397461
            ],
            [
                -7.038422584533691,
                9.506536483764648
            ],
            [
                -6.895660400390625,
                9.952469825744629
            ],
            [
                -7.096280097961426,
                8.739557266235352
            ],
            [
                -6.098834037780762,
                9.405795097351074
            ],
            [
                -6.257154941558838,
                9.610111236572266
            ],
            [
                -6.996603965759277,
                9.189048767089844
            ],
            [
                -6.5221171379089355,
                8.94455337524414
            ],
            [
                -7.189492225646973,
                8.797859191894531
            ],
            [
                -5.760614395141602,
                9.783621788024902
            ],
            [
                -5.862978935241699,
                9.6008939743042
            ],
            [
                -6.269096374511719,
                8.739004135131836
            ]
        ],
        "operon_centroid_PaCMAP": [
            -6.525317820635709,
            9.453815720298074
        ]
    },
    "GC Type 00000": {
        "target_members": [
            "WP_168814704.1",
            "WP_194912856.1",
            "KAF0230565.1",
            "WP_138464467.1",
            "WP_056175061.1",
            "WP_164693729.1",
            "WP_044616490.1",
            "WP_109937042.1",
            "WP_056488951.1",
            "WP_058834913.1",
            "WP_105744771.1",
            "CDG85968.1",
            "ABC34621.1",
            "WP_092858252.1",
            "SDG77410.1",
            "WP_202830204.1",
            "WP_174134924.1",
            "WP_145647579.1",
            "WP_036236373.1",
            "WP_156261372.1",
            "WP_015929662.1",
            "WP_224741531.1",
            "WP_141834134.1",
            "WP_165390380.1",
            "WP_191943908.1",
            "WP_082727713.1",
            "WP_146012104.1",
            "MBE7417043.1",
            "WP_200788147.1",
            "WP_162574080.1",
            "WP_165927119.1",
            "WP_173122315.1",
            "WP_090178143.1",
            "WP_103701108.1",
            "WP_167121936.1",
            "WP_089978627.1",
            "WP_182322877.1",
            "MBL9027152.1",
            "WP_029819438.1",
            "WP_159696728.1",
            "WP_149254257.1",
            "MBA2962085.1",
            "WP_088449127.1",
            "NVM78110.1",
            "KGT01633.1",
            "WP_057947658.1",
            "WP_090313620.1",
            "WP_179401422.1",
            "WP_201082513.1",
            "ETF03238.1",
            "WP_207445292.1",
            "WP_134489984.1",
            "WP_074268796.1",
            "WP_073015346.1",
            "WP_207478259.1",
            "WP_107911520.1",
            "WP_182009174.1"
        ],
        "operon_protein_families_structure": [
            [
                2050,
                1956,
                2045,
                2049,
                2042,
                2043,
                2044,
                2044,
                2017,
                2046,
                2047,
                2048,
                2041,
                2039,
                2038,
                2037,
                2053,
                2018,
                2010,
                0,
                1955,
                1954,
                2007,
                1953,
                1952,
                1951,
                0,
                0,
                1950,
                1949,
                1948,
                1947,
                1946
            ],
            [
                0,
                1946,
                1978,
                0,
                0,
                0,
                1915,
                0,
                1914,
                1913,
                1912,
                2030,
                1911,
                2038,
                2037,
                1910,
                2053,
                2050,
                1909,
                2016,
                2041,
                2018,
                0,
                0,
                1908,
                10000,
                1946,
                1907,
                10000,
                1906,
                1905,
                1904,
                0
            ],
            [
                1894,
                1946,
                1893,
                1893,
                0,
                1892,
                1892,
                0,
                1891,
                1890,
                0,
                1889,
                0,
                2039,
                2038,
                2037,
                2053,
                2035,
                2018,
                2041,
                1957,
                2050,
                1978,
                2042,
                2043,
                2044,
                2045,
                2046,
                2047,
                2048,
                2049,
                1888,
                2007
            ],
            [
                0,
                1919,
                2033,
                0,
                1861,
                1903,
                0,
                1860,
                1859,
                1860,
                1946,
                1946,
                2039,
                2041,
                2038,
                2037,
                2053,
                1858,
                1890,
                1857,
                1856,
                1855,
                1854,
                1853,
                1852,
                2050,
                0,
                2048,
                2047,
                2046,
                2045,
                2044,
                2043
            ],
            [
                1947,
                1666,
                1665,
                1664,
                1766,
                1946,
                1931,
                1663,
                0,
                0,
                1662,
                1946,
                2040,
                2039,
                2038,
                2037,
                2053,
                0,
                0,
                2035,
                2041,
                1921,
                1661,
                0,
                1660,
                2018,
                1659,
                0,
                0,
                0,
                2018,
                1658,
                1657
            ],
            [
                2017,
                2044,
                2044,
                2043,
                2042,
                2049,
                2045,
                1911,
                2030,
                2050,
                1957,
                2016,
                2041,
                2039,
                2038,
                2037,
                2053,
                2035,
                2007,
                1757,
                2008,
                1896,
                1538,
                1999,
                1600,
                1600,
                0,
                1600,
                1537,
                1946,
                0,
                1536,
                1535
            ],
            [
                0,
                0,
                0,
                1446,
                1520,
                1445,
                1946,
                1844,
                0,
                1954,
                1961,
                0,
                2040,
                2039,
                2038,
                2037,
                2053,
                2042,
                2043,
                2044,
                2045,
                2046,
                2047,
                2048,
                2049,
                0,
                1444,
                1443,
                1442,
                1899,
                2006,
                1441,
                1440
            ],
            [
                2050,
                0,
                1429,
                1429,
                1428,
                1581,
                2043,
                2044,
                2046,
                2047,
                2048,
                2049,
                2040,
                2039,
                2038,
                2037,
                2053,
                1580,
                2045,
                1427,
                2042,
                10000,
                0,
                0,
                0,
                1426,
                0,
                0,
                2033,
                1425,
                1946,
                1863,
                1961
            ],
            [
                1424,
                2018,
                2049,
                2048,
                2047,
                2046,
                2017,
                0,
                2045,
                2044,
                2043,
                1935,
                1931,
                2039,
                2038,
                2037,
                2053,
                2035,
                2041,
                1957,
                2050,
                2042,
                0,
                0,
                0,
                2043,
                1946,
                1935,
                0,
                0,
                1423,
                1422,
                2007
            ],
            [
                0,
                2043,
                2044,
                2045,
                2017,
                2046,
                2047,
                2048,
                2049,
                1309,
                2050,
                1957,
                2041,
                2039,
                2038,
                2037,
                2053,
                2035,
                2018,
                1735,
                2042,
                1946,
                1308,
                1307,
                1306,
                1305,
                1304,
                1303,
                1302,
                0,
                0,
                0,
                1301
            ],
            [
                2050,
                1956,
                2045,
                2049,
                2042,
                2043,
                2044,
                2044,
                2017,
                2046,
                2047,
                2048,
                2041,
                2039,
                2038,
                2037,
                2053,
                2018,
                2010,
                0,
                0,
                0,
                0,
                1931,
                0,
                1798,
                0,
                0,
                1142,
                1946,
                1931,
                0,
                10000
            ],
            [
                1903,
                2042,
                2043,
                2044,
                2045,
                2046,
                2047,
                2048,
                2049,
                2050,
                2041,
                2039,
                2038,
                2037,
                2035,
                0,
                2053,
                1805,
                1795,
                1568,
                1903,
                0,
                2007,
                1946,
                1467,
                1908,
                1908,
                1946,
                1534,
                0,
                1908,
                1113,
                0
            ],
            [
                982,
                0,
                1961,
                0,
                1946,
                1946,
                981,
                1946,
                2007,
                980,
                2041,
                1720,
                2040,
                2039,
                2038,
                2037,
                2053,
                2018,
                2042,
                2043,
                2044,
                2045,
                2046,
                2047,
                2048,
                2049,
                2050,
                1713,
                2014,
                0,
                0,
                10000,
                979
            ],
            [
                2045,
                2017,
                2046,
                2047,
                2048,
                2049,
                2044,
                1827,
                2050,
                1957,
                2016,
                2041,
                2040,
                2039,
                2038,
                2037,
                2053,
                2035,
                1826,
                944,
                1961,
                943,
                0,
                0,
                1863,
                1863,
                0,
                1914,
                1946,
                0,
                1773,
                0,
                1503
            ],
            [
                942,
                2043,
                2044,
                2045,
                2046,
                2047,
                2048,
                2049,
                0,
                1309,
                2050,
                1957,
                2041,
                2039,
                2038,
                2037,
                2053,
                2035,
                2018,
                1735,
                2042,
                1946,
                941,
                940,
                939,
                938,
                1601,
                937,
                1513,
                936,
                935,
                934,
                1860
            ],
            [
                0,
                2007,
                1946,
                1600,
                1600,
                919,
                918,
                0,
                0,
                2050,
                1957,
                2016,
                2041,
                2039,
                2038,
                2037,
                2053,
                2035,
                2003,
                917,
                1961,
                1946,
                1600,
                916,
                915,
                914,
                913,
                912,
                911,
                910,
                1601,
                909,
                0
            ],
            [
                2017,
                2046,
                2047,
                2048,
                2049,
                850,
                2044,
                1827,
                2050,
                1957,
                2016,
                2041,
                2040,
                2039,
                2038,
                2037,
                2053,
                2035,
                1826,
                1882,
                0,
                1825,
                1195,
                1049,
                849,
                0,
                848,
                847,
                894,
                1946,
                0,
                0,
                846
            ],
            [
                10000,
                0,
                0,
                0,
                0,
                970,
                1540,
                1491,
                1521,
                1849,
                0,
                1466,
                2041,
                2039,
                2038,
                2037,
                2053,
                2035,
                2018,
                1857,
                1771,
                1886,
                1946,
                1599,
                1961,
                1868,
                1860,
                1739,
                1266,
                1946,
                1298,
                0,
                0
            ],
            [
                2017,
                2046,
                2047,
                2048,
                2049,
                1559,
                1009,
                2016,
                2050,
                1771,
                1857,
                2018,
                2041,
                2039,
                2038,
                2037,
                2053,
                0,
                0,
                0,
                835,
                0,
                1893,
                1935,
                1274,
                1892,
                834,
                1946,
                0,
                2007,
                1961,
                1458,
                1946
            ],
            [
                1974,
                2042,
                2043,
                2044,
                2045,
                2017,
                2046,
                2047,
                2048,
                2049,
                1957,
                2041,
                2040,
                2039,
                2038,
                2037,
                2053,
                2035,
                0,
                1946,
                0,
                760,
                759,
                2033,
                758,
                1188,
                757,
                1961,
                0,
                0,
                1672,
                1903,
                0
            ],
            [
                1931,
                1931,
                895,
                2049,
                2048,
                2047,
                2046,
                2044,
                2043,
                2042,
                2050,
                1957,
                2041,
                2039,
                2038,
                2037,
                2053,
                2035,
                862,
                2018,
                693,
                0,
                0,
                0,
                1976,
                1890,
                1946,
                1301,
                1341,
                1340,
                1908,
                655,
                654
            ],
            [
                0,
                1840,
                2049,
                2048,
                2047,
                2046,
                2045,
                2044,
                2043,
                2042,
                2050,
                1957,
                2041,
                2039,
                10000,
                2037,
                2053,
                2035,
                2018,
                695,
                673,
                694,
                1912,
                696,
                0,
                10000,
                1890,
                1314,
                10000,
                1946,
                1976,
                1961,
                10000
            ],
            [
                2044,
                2045,
                2017,
                2046,
                2047,
                2048,
                2049,
                0,
                0,
                0,
                2016,
                2050,
                2041,
                2039,
                2038,
                2037,
                2053,
                2035,
                2018,
                1857,
                1771,
                1886,
                1961,
                1946,
                977,
                978,
                0,
                0,
                853,
                0,
                1798,
                1931,
                1946
            ],
            [
                1946,
                0,
                0,
                1263,
                1852,
                1853,
                1854,
                0,
                1855,
                1856,
                1946,
                1946,
                2039,
                2041,
                2038,
                2037,
                2053,
                1858,
                2050,
                0,
                2049,
                2048,
                2047,
                2046,
                2045,
                2044,
                2043,
                2042,
                2018,
                1857,
                1890,
                944,
                0
            ],
            [
                2042,
                2043,
                2044,
                2045,
                2046,
                2047,
                2048,
                2049,
                0,
                576,
                1676,
                2050,
                2041,
                2039,
                2038,
                2037,
                2053,
                2035,
                2018,
                1857,
                1771,
                1772,
                1913,
                1908,
                0,
                1946,
                0,
                2007,
                0,
                1903,
                0,
                1946,
                2007
            ],
            [
                1280,
                535,
                534,
                982,
                10000,
                1255,
                1946,
                1946,
                2007,
                980,
                2041,
                1720,
                2040,
                2039,
                2038,
                2037,
                2053,
                2018,
                2042,
                2043,
                2044,
                2045,
                2046,
                2047,
                2048,
                2049,
                2050,
                1713,
                2014,
                0,
                2007,
                1634,
                0
            ],
            [
                0,
                10000,
                533,
                1113,
                1931,
                1798,
                895,
                0,
                1244,
                2035,
                2041,
                1720,
                2040,
                2039,
                2038,
                2037,
                2053,
                2018,
                2042,
                2043,
                2044,
                2045,
                2046,
                2047,
                2048,
                2050,
                1713,
                2014,
                1946,
                1863,
                1961,
                1946,
                1961
            ],
            [
                0,
                1552,
                2004,
                10000,
                10000,
                1908,
                705,
                393,
                1903,
                1978,
                2041,
                1771,
                1857,
                2018,
                2038,
                2037,
                2053,
                1890,
                983,
                619,
                1919,
                392,
                2033,
                2035,
                618,
                391,
                391,
                391,
                391,
                0,
                10000,
                0,
                390
            ],
            [
                1796,
                0,
                0,
                1903,
                393,
                705,
                1908,
                377,
                0,
                376,
                375,
                390,
                1978,
                1890,
                2038,
                2037,
                2053,
                2035,
                2041,
                2018,
                1857,
                0,
                1798,
                613,
                2007,
                0,
                374,
                0,
                373,
                0,
                1464,
                876,
                1693
            ],
            [
                1599,
                1553,
                1903,
                393,
                705,
                1908,
                377,
                377,
                376,
                375,
                390,
                372,
                1978,
                1890,
                2038,
                2037,
                2053,
                0,
                0,
                0,
                0,
                2035,
                2041,
                2018,
                1857,
                1771,
                1946,
                371,
                0,
                1600,
                1999,
                1569,
                0
            ],
            [
                0,
                0,
                0,
                368,
                0,
                679,
                1961,
                1947,
                1946,
                0,
                1931,
                1854,
                1846,
                2039,
                2038,
                2037,
                2053,
                2035,
                2041,
                1957,
                2050,
                2042,
                2043,
                2044,
                2045,
                2017,
                2046,
                2047,
                2048,
                2049,
                2018,
                0,
                367
            ],
            [
                1600,
                0,
                824,
                1946,
                1311,
                1961,
                0,
                0,
                0,
                355,
                1903,
                393,
                705,
                1890,
                2038,
                2037,
                2053,
                0,
                0,
                1608,
                2041,
                1978,
                0,
                1974,
                1973,
                1339,
                354,
                1548,
                933,
                1600,
                1946,
                698,
                1601
            ],
            [
                942,
                2043,
                2044,
                2045,
                2046,
                2047,
                2048,
                2049,
                0,
                316,
                2050,
                1957,
                2041,
                2039,
                2038,
                2037,
                2053,
                2035,
                2018,
                1735,
                2042,
                1946,
                941,
                940,
                939,
                938,
                1601,
                937,
                1513,
                936,
                935,
                934,
                1860
            ],
            [
                2017,
                2046,
                2047,
                2048,
                2049,
                314,
                313,
                312,
                0,
                0,
                2050,
                1957,
                2041,
                2039,
                2038,
                2037,
                2053,
                2035,
                2018,
                1735,
                2042,
                10000,
                1846,
                1854,
                1931,
                1908,
                1913,
                1773,
                311,
                310,
                1931,
                309,
                10000
            ],
            [
                0,
                967,
                2043,
                2044,
                2045,
                2046,
                2047,
                2048,
                2049,
                0,
                2050,
                1957,
                2041,
                2039,
                2038,
                2037,
                2053,
                2035,
                2018,
                1735,
                2042,
                1946,
                0,
                1931,
                1663,
                963,
                0,
                1961,
                1996,
                1896,
                0,
                0,
                1757
            ],
            [
                942,
                2043,
                2044,
                2045,
                2046,
                2047,
                2048,
                2049,
                293,
                316,
                2050,
                1957,
                2041,
                2039,
                2038,
                2037,
                2053,
                2035,
                2018,
                1735,
                2042,
                1946,
                941,
                940,
                939,
                938,
                1601,
                937,
                1513,
                936,
                935,
                934,
                1860
            ],
            [
                906,
                2033,
                0,
                1946,
                1025,
                1919,
                1918,
                983,
                2035,
                2041,
                2042,
                265,
                2040,
                2039,
                2038,
                2037,
                2053,
                2018,
                1720,
                0,
                1482,
                0,
                0,
                1865,
                2033,
                561,
                2006,
                1633,
                1077,
                0,
                0,
                1947,
                1961
            ],
            [
                1408,
                1407,
                2048,
                2047,
                2046,
                2045,
                1406,
                1409,
                2041,
                1410,
                0,
                2049,
                2040,
                2039,
                2038,
                2037,
                2053,
                2042,
                2043,
                2044,
                0,
                1946,
                259,
                653,
                0,
                0,
                258,
                257,
                0,
                2044,
                256,
                1369,
                1961
            ],
            [
                2017,
                2046,
                2047,
                2048,
                2049,
                314,
                313,
                312,
                0,
                0,
                2050,
                1957,
                2041,
                2039,
                2038,
                2037,
                2053,
                2035,
                2018,
                1735,
                2042,
                1946,
                1846,
                1854,
                1931,
                1908,
                1913,
                1773,
                311,
                310,
                1931,
                309,
                310
            ],
            [
                2045,
                2017,
                2046,
                2047,
                2048,
                2049,
                0,
                2016,
                2050,
                1771,
                1857,
                2018,
                2041,
                2039,
                2038,
                2037,
                2053,
                0,
                211,
                2035,
                1016,
                2018,
                0,
                319,
                138,
                402,
                1946,
                1947,
                881,
                0,
                0,
                1912,
                1974
            ],
            [
                2050,
                152,
                2045,
                2049,
                2042,
                2043,
                2044,
                2044,
                2017,
                2046,
                2047,
                2048,
                2041,
                2039,
                2038,
                2037,
                2053,
                2018,
                2010,
                0,
                0,
                2007,
                1333,
                0,
                571,
                1946,
                100,
                100,
                1270,
                1865,
                0,
                128,
                0
            ],
            [
                1919,
                392,
                2033,
                2035,
                618,
                76,
                76,
                76,
                1903,
                393,
                705,
                1908,
                1978,
                1890,
                2038,
                2037,
                2053,
                2035,
                2041,
                2018,
                1857,
                1771,
                1931,
                829,
                0,
                0,
                1875,
                0,
                0,
                1254,
                1946,
                0,
                0
            ],
            [
                1758,
                0,
                1955,
                2007,
                0,
                1946,
                2003,
                1548,
                1602,
                2007,
                1951,
                211,
                2040,
                2039,
                2038,
                2037,
                2053,
                2035,
                2041,
                1661,
                0,
                1060,
                1660,
                2018,
                2050,
                0,
                2049,
                2048,
                2047,
                2046,
                2017,
                2045,
                2045
            ],
            [
                1946,
                1947,
                1947,
                1946,
                1495,
                2033,
                1795,
                61,
                0,
                0,
                0,
                1845,
                0,
                0,
                0,
                2008,
                2053,
                0,
                0,
                1996,
                780,
                0,
                983,
                2007,
                2007,
                0,
                0,
                2024,
                768,
                0,
                421,
                1394,
                1395
            ],
            [
                981,
                0,
                239,
                0,
                1946,
                2007,
                0,
                0,
                1641,
                980,
                2041,
                1720,
                2040,
                2039,
                2038,
                2037,
                2053,
                0,
                2018,
                2042,
                2043,
                2044,
                2045,
                2046,
                2047,
                2048,
                265,
                0,
                2050,
                1713,
                0,
                0,
                0
            ],
            [
                0,
                2043,
                2044,
                2045,
                2017,
                2046,
                2047,
                2048,
                2049,
                1762,
                2050,
                1957,
                2041,
                2039,
                2038,
                2037,
                2053,
                2035,
                2018,
                1735,
                2042,
                1946,
                1846,
                1931,
                0,
                0,
                1919,
                1918,
                1918,
                0,
                0,
                468,
                1913
            ],
            [
                1861,
                1903,
                2042,
                2043,
                2044,
                2045,
                2046,
                2047,
                2048,
                2049,
                460,
                2050,
                2041,
                2039,
                2038,
                2037,
                2053,
                2018,
                1857,
                1771,
                1675,
                1913,
                1903,
                0,
                0,
                0,
                0,
                72,
                0,
                1903,
                0,
                1266,
                1946
            ],
            [
                1977,
                2042,
                10000,
                2044,
                2045,
                2017,
                2046,
                2047,
                2048,
                2049,
                2016,
                2050,
                2041,
                2039,
                2038,
                2037,
                2053,
                1978,
                10000,
                0,
                0,
                804,
                1868,
                781,
                1946,
                1744,
                792,
                0,
                0,
                43,
                0,
                1903,
                0
            ],
            [
                1913,
                1908,
                533,
                2008,
                1908,
                2048,
                2047,
                2046,
                2045,
                2044,
                2043,
                2042,
                2039,
                2041,
                2038,
                2037,
                2053,
                1857,
                2018,
                2049,
                1946,
                2050,
                0,
                0,
                1404,
                0,
                2025,
                10000,
                10000,
                36,
                1372,
                1908,
                1946
            ],
            [
                1764,
                0,
                1946,
                35,
                1914,
                1946,
                639,
                0,
                2048,
                2049,
                774,
                1720,
                2040,
                2039,
                2038,
                2037,
                2053,
                0,
                1049,
                1189,
                1297,
                0,
                1892,
                0,
                1938,
                2007,
                1617,
                0,
                0,
                505,
                528,
                351,
                204
            ],
            [
                0,
                2007,
                1908,
                2050,
                2049,
                2048,
                2047,
                2046,
                2045,
                2044,
                2043,
                2042,
                2039,
                2041,
                2038,
                2037,
                2053,
                1890,
                1857,
                2018,
                2035,
                1946,
                1854,
                1846,
                1931,
                1947,
                1124,
                2005,
                1411,
                51,
                468,
                1506,
                1634
            ],
            [
                696,
                1840,
                2049,
                2048,
                2047,
                2046,
                2045,
                2044,
                2043,
                2042,
                2050,
                1957,
                2041,
                2039,
                10000,
                2037,
                2053,
                1245,
                2018,
                635,
                24,
                0,
                1946,
                1919,
                0,
                27,
                410,
                0,
                0,
                1054,
                1860,
                0,
                0
            ],
            [
                1857,
                1771,
                2043,
                2044,
                2045,
                2046,
                2047,
                2048,
                2049,
                1309,
                10000,
                1957,
                2041,
                2039,
                2038,
                2037,
                2053,
                2035,
                2018,
                1735,
                2042,
                1599,
                0,
                0,
                0,
                0,
                1181,
                1106,
                0,
                1673,
                1946,
                0,
                610
            ],
            [
                2046,
                2047,
                2048,
                2049,
                45,
                1545,
                2044,
                1827,
                2050,
                1957,
                2016,
                2041,
                2040,
                2039,
                2038,
                2037,
                2053,
                2035,
                1826,
                556,
                1882,
                1599,
                523,
                1946,
                654,
                655,
                834,
                1183,
                1548,
                1553,
                0,
                0,
                1996
            ],
            [
                0,
                0,
                2049,
                1946,
                2050,
                2048,
                2047,
                2046,
                2045,
                2044,
                2043,
                2042,
                2039,
                2041,
                2038,
                2037,
                2053,
                0,
                1857,
                2018,
                1946,
                1907,
                279,
                12,
                1946,
                1120,
                1138,
                1392,
                177,
                943,
                178,
                0,
                826
            ],
            [
                2043,
                2044,
                2045,
                2046,
                2047,
                2048,
                2049,
                1762,
                316,
                293,
                2050,
                1957,
                2041,
                2039,
                2038,
                2037,
                2053,
                2035,
                2018,
                1735,
                2042,
                1946,
                0,
                1105,
                0,
                0,
                9,
                0,
                0,
                0,
                0,
                0,
                0
            ],
            [
                0,
                363,
                0,
                1914,
                0,
                1845,
                1860,
                1946,
                0,
                0,
                2018,
                2041,
                2040,
                2039,
                2038,
                2037,
                2053,
                2035,
                2042,
                2043,
                2044,
                2044,
                2017,
                2046,
                2047,
                2048,
                2049,
                2045,
                2050,
                2015,
                1081,
                10000,
                1946
            ]
        ],
        "operon_PaCMAP": [
            [
                2.5467309951782227,
                -2.031564950942993
            ],
            [
                -3.7243006229400635,
                7.199725151062012
            ],
            [
                0.932096004486084,
                -2.867396593093872
            ],
            [
                0.9952871203422546,
                -2.5798726081848145
            ],
            [
                -4.023402214050293,
                7.551977634429932
            ],
            [
                3.4678680896759033,
                -3.305218458175659
            ],
            [
                -1.0409363508224487,
                1.6454697847366333
            ],
            [
                -1.2698938846588135,
                1.8628126382827759
            ],
            [
                -1.9656176567077637,
                -1.7716151475906372
            ],
            [
                0.10669087618589401,
                -2.3423244953155518
            ],
            [
                -4.026188373565674,
                -0.5948336124420166
            ],
            [
                1.097999095916748,
                -2.5981690883636475
            ],
            [
                0.4331226050853729,
                -1.9811021089553833
            ],
            [
                -2.492189884185791,
                -4.029183864593506
            ],
            [
                4.490686416625977,
                -3.2186789512634277
            ],
            [
                -0.8779005408287048,
                8.656570434570312
            ],
            [
                -2.7724461555480957,
                -4.58661413192749
            ],
            [
                -3.0375306606292725,
                7.429619789123535
            ],
            [
                -0.06286686658859253,
                -2.5679428577423096
            ],
            [
                -0.6747162342071533,
                -1.220731258392334
            ],
            [
                2.824364423751831,
                -2.8893203735351562
            ],
            [
                3.6874008178710938,
                -3.45017147064209
            ],
            [
                -1.6317977905273438,
                -2.9261066913604736
            ],
            [
                0.3309134542942047,
                -1.8774490356445312
            ],
            [
                0.28170353174209595,
                -2.3476991653442383
            ],
            [
                3.634894371032715,
                -1.9899017810821533
            ],
            [
                3.3722686767578125,
                -2.123837947845459
            ],
            [
                -0.6670293807983398,
                8.560347557067871
            ],
            [
                -2.7864091396331787,
                7.647611618041992
            ],
            [
                -2.464340925216675,
                7.80302619934082
            ],
            [
                -1.809619665145874,
                -1.9378236532211304
            ],
            [
                -2.909705400466919,
                7.4577956199646
            ],
            [
                4.742423057556152,
                -3.3949363231658936
            ],
            [
                3.2633004188537598,
                -3.562272548675537
            ],
            [
                -2.0736799240112305,
                -1.947986364364624
            ],
            [
                4.703142166137695,
                -3.203049898147583
            ],
            [
                -2.1264796257019043,
                7.3499979972839355
            ],
            [
                0.12713611125946045,
                -0.288003534078598
            ],
            [
                3.1138906478881836,
                -3.33475661277771
            ],
            [
                -1.0364067554473877,
                -3.3718674182891846
            ],
            [
                0.5240286588668823,
                -1.2465307712554932
            ],
            [
                -2.31931734085083,
                7.802557945251465
            ],
            [
                0.051310524344444275,
                -2.4070732593536377
            ],
            [
                -7.008608818054199,
                6.964954376220703
            ],
            [
                -5.044280529022217,
                0.7003391981124878
            ],
            [
                -0.9061058759689331,
                -2.0521068572998047
            ],
            [
                -2.136651039123535,
                -2.710322380065918
            ],
            [
                -1.5972626209259033,
                -2.7899506092071533
            ],
            [
                1.9423637390136719,
                -2.3816494941711426
            ],
            [
                -3.0788793563842773,
                7.135005950927734
            ],
            [
                3.6781606674194336,
                -2.9808547496795654
            ],
            [
                -2.0384113788604736,
                -1.961449146270752
            ],
            [
                -2.3487508296966553,
                -2.3254191875457764
            ],
            [
                3.755985736846924,
                -3.470478057861328
            ],
            [
                0.6916922330856323,
                -2.3376030921936035
            ],
            [
                -5.104942798614502,
                0.566938042640686
            ],
            [
                0.47298550605773926,
                -1.246050477027893
            ]
        ],
        "operon_filtered_PaCMAP": [
            [
                1.2513245344161987,
                -6.431403636932373
            ],
            [
                2.4436209201812744,
                -6.578077793121338
            ],
            [
                2.6236650943756104,
                -6.084378242492676
            ],
            [
                2.754945993423462,
                -6.793297290802002
            ],
            [
                2.3429019451141357,
                -6.8182373046875
            ],
            [
                1.7031630277633667,
                -6.888429641723633
            ],
            [
                2.2178361415863037,
                -7.253649711608887
            ],
            [
                1.5760767459869385,
                -7.147903919219971
            ],
            [
                2.149433135986328,
                -6.7203240394592285
            ],
            [
                1.8252432346343994,
                -8.146728515625
            ],
            [
                3.356466770172119,
                -6.231101989746094
            ],
            [
                2.7863190174102783,
                -6.219179153442383
            ],
            [
                1.9676854610443115,
                -7.074043273925781
            ],
            [
                2.1090779304504395,
                -7.52254581451416
            ],
            [
                2.0785129070281982,
                -8.009686470031738
            ],
            [
                2.08304762840271,
                -6.990042686462402
            ],
            [
                1.778615951538086,
                -8.096052169799805
            ],
            [
                2.1224193572998047,
                -7.191718578338623
            ],
            [
                2.073028087615967,
                -7.033246994018555
            ],
            [
                2.3495612144470215,
                -7.135331153869629
            ],
            [
                3.2388153076171875,
                -6.591233253479004
            ],
            [
                2.60550856590271,
                -6.903454303741455
            ],
            [
                2.3729984760284424,
                -7.0423383712768555
            ],
            [
                2.3018178939819336,
                -7.052708148956299
            ],
            [
                2.2169125080108643,
                -6.901968479156494
            ],
            [
                1.6359094381332397,
                -6.9813551902771
            ],
            [
                2.2911224365234375,
                -7.254538059234619
            ],
            [
                3.2352852821350098,
                -5.99636173248291
            ],
            [
                3.6627376079559326,
                -5.867223262786865
            ],
            [
                3.112030506134033,
                -6.181070804595947
            ],
            [
                2.4675450325012207,
                -7.013181686401367
            ],
            [
                2.5763943195343018,
                -6.921562194824219
            ],
            [
                2.014064311981201,
                -8.062032699584961
            ],
            [
                3.5376994609832764,
                -6.185971260070801
            ],
            [
                2.5051794052124023,
                -7.010629177093506
            ],
            [
                1.990376353263855,
                -7.92999792098999
            ],
            [
                1.518685221672058,
                -6.637618064880371
            ],
            [
                1.8568031787872314,
                -7.179652690887451
            ],
            [
                2.8603415489196777,
                -6.756983757019043
            ],
            [
                2.412959575653076,
                -7.278433322906494
            ],
            [
                1.43734610080719,
                -6.512436389923096
            ],
            [
                3.305532455444336,
                -6.316529273986816
            ],
            [
                1.028663992881775,
                -6.424543380737305
            ],
            [
                1.6866871118545532,
                -6.833022594451904
            ],
            [
                1.2714887857437134,
                -6.3464765548706055
            ],
            [
                2.694532632827759,
                -7.170990943908691
            ],
            [
                3.543160915374756,
                -6.21136474609375
            ],
            [
                3.09645414352417,
                -6.5028557777404785
            ],
            [
                2.63541579246521,
                -6.362870693206787
            ],
            [
                1.8287813663482666,
                -6.979686737060547
            ],
            [
                2.880714178085327,
                -6.537419319152832
            ],
            [
                2.340445041656494,
                -7.885249614715576
            ],
            [
                2.6125447750091553,
                -8.038086891174316
            ],
            [
                1.9000627994537354,
                -8.100226402282715
            ],
            [
                2.1695573329925537,
                -6.888822078704834
            ],
            [
                2.0100369453430176,
                -8.059120178222656
            ],
            [
                1.7875213623046875,
                -7.093864917755127
            ]
        ],
        "operon_centroid_PaCMAP": [
            2.3199136361741184,
            -6.953987004464133
        ]
    },
    "GC Type 00002": {
        "target_members": [
            "MBI2379794.1",
            "WP_153341926.1",
            "WP_199476461.1",
            "WP_136546221.1",
            "WP_087630977.1",
            "WP_156903208.1",
            "WP_137953285.1",
            "WP_087668820.1",
            "WP_121320772.1",
            "WP_171835589.1",
            "KIF83691.1",
            "WP_133734396.1",
            "KQP35425.1",
            "MBL8363150.1",
            "WP_106853546.1",
            "WP_132374474.1",
            "WP_063369674.1",
            "WP_035692613.1",
            "WP_174198598.1",
            "WP_075945836.1",
            "MBK6917411.1",
            "WP_209596603.1",
            "WP_140628731.1",
            "EHR71435.1",
            "WP_226503936.1",
            "WP_167062601.1",
            "AJD45642.1",
            "WP_028693329.1",
            "WP_192127467.1",
            "WP_127785284.1",
            "WP_075358141.1",
            "WP_149675087.1",
            "QRF55085.1",
            "UCE56833.1",
            "MBI1206684.1",
            "WP_052450154.1",
            "MBV8211339.1",
            "WP_101711749.1",
            "WP_027900012.1"
        ],
        "operon_protein_families_structure": [
            [
                1945,
                0,
                2049,
                2048,
                2047,
                2046,
                2017,
                2045,
                2044,
                2043,
                2042,
                2041,
                2040,
                2039,
                2038,
                2037,
                2053,
                2035,
                2034,
                2033,
                2032,
                2031,
                2030,
                1944,
                0,
                1943,
                1942,
                0,
                1941,
                1940,
                1939,
                1938,
                1937
            ],
            [
                1845,
                0,
                1844,
                1843,
                1842,
                2006,
                1841,
                2049,
                2045,
                2050,
                1957,
                2041,
                2040,
                2039,
                2038,
                2037,
                2053,
                1840,
                1840,
                1839,
                1838,
                1837,
                1836,
                1835,
                2033,
                1834,
                1833,
                1832,
                1831,
                1830,
                0,
                1829,
                1828
            ],
            [
                1961,
                0,
                1953,
                1919,
                1145,
                1931,
                1798,
                1874,
                0,
                0,
                2018,
                2041,
                2040,
                2039,
                2038,
                2037,
                2053,
                2035,
                2042,
                2043,
                2044,
                2044,
                2017,
                2046,
                2047,
                2048,
                2049,
                2045,
                2050,
                1144,
                2016,
                1143,
                2015
            ],
            [
                1575,
                1931,
                1798,
                1033,
                1032,
                0,
                0,
                1031,
                1030,
                2018,
                2016,
                2041,
                2040,
                2039,
                2038,
                2037,
                2053,
                2035,
                2042,
                2043,
                2044,
                2044,
                2017,
                2046,
                2047,
                2048,
                2049,
                2045,
                2050,
                0,
                1921,
                2015,
                1029
            ],
            [
                1770,
                1903,
                2045,
                2042,
                2043,
                2044,
                2046,
                2047,
                2048,
                2049,
                2016,
                2050,
                2041,
                2039,
                2038,
                2037,
                2053,
                2035,
                2018,
                1857,
                1771,
                1028,
                1309,
                10000,
                1027,
                1026,
                1953,
                2007,
                1025,
                1024,
                1023,
                1022,
                1021
            ],
            [
                1787,
                0,
                1772,
                2042,
                2043,
                2044,
                2045,
                2046,
                2047,
                2048,
                2049,
                2050,
                2041,
                2039,
                2038,
                2037,
                2053,
                2018,
                1857,
                1771,
                1770,
                1770,
                1903,
                1769,
                1951,
                933,
                1961,
                1634,
                1756,
                1599,
                1961,
                1602,
                1603
            ],
            [
                1857,
                1771,
                2043,
                2044,
                2045,
                2046,
                2047,
                2048,
                2049,
                10000,
                1309,
                1957,
                2041,
                2039,
                2038,
                2037,
                2053,
                0,
                2042,
                0,
                0,
                0,
                0,
                0,
                1785,
                1961,
                923,
                0,
                0,
                1896,
                0,
                2015,
                0
            ],
            [
                1770,
                1903,
                2045,
                2042,
                2043,
                2044,
                2046,
                2047,
                2048,
                2049,
                2016,
                2050,
                2041,
                2039,
                2038,
                2037,
                2053,
                2035,
                2018,
                1857,
                1771,
                1028,
                1309,
                0,
                2008,
                1464,
                1127,
                1125,
                0,
                1545,
                1761,
                0,
                2033
            ],
            [
                0,
                0,
                1772,
                2042,
                2043,
                2044,
                2045,
                2046,
                2047,
                2048,
                2049,
                2050,
                2041,
                2039,
                2038,
                2037,
                2053,
                2018,
                1857,
                1771,
                1770,
                1903,
                1769,
                0,
                0,
                1761,
                1796,
                0,
                1913,
                1746,
                0,
                0,
                1961
            ],
            [
                2044,
                2044,
                2017,
                2046,
                2047,
                2048,
                1840,
                1890,
                1857,
                2018,
                2050,
                1957,
                2041,
                2039,
                2038,
                2037,
                2053,
                2035,
                1753,
                0,
                787,
                786,
                983,
                0,
                0,
                2033,
                1919,
                1105,
                1798,
                1392,
                1353,
                868,
                1954
            ],
            [
                1201,
                0,
                1964,
                0,
                621,
                620,
                1775,
                1776,
                1777,
                895,
                1764,
                1767,
                1931,
                1798,
                2016,
                2015,
                2053,
                0,
                1919,
                619,
                983,
                0,
                693,
                693,
                1447,
                2018,
                618,
                618,
                618,
                618,
                0,
                617,
                618
            ],
            [
                2033,
                0,
                1575,
                1931,
                1798,
                1033,
                1032,
                0,
                1031,
                2018,
                2016,
                2041,
                2040,
                2039,
                2038,
                2037,
                2053,
                2035,
                2042,
                2043,
                2044,
                2044,
                2017,
                2046,
                2047,
                2048,
                2049,
                2045,
                2050,
                0,
                583,
                1921,
                2015
            ],
            [
                2017,
                2046,
                2047,
                2048,
                2049,
                2050,
                1909,
                1729,
                1815,
                2041,
                2035,
                2016,
                2039,
                2038,
                2037,
                723,
                2053,
                2044,
                634,
                2018,
                0,
                794,
                1771,
                1857,
                2018,
                558,
                2033,
                0,
                0,
                1475,
                1915,
                0,
                0
            ],
            [
                2049,
                2050,
                1909,
                1729,
                1815,
                723,
                2041,
                2035,
                2016,
                2039,
                2038,
                2037,
                0,
                549,
                794,
                0,
                2053,
                2044,
                2002,
                0,
                1816,
                2033,
                0,
                0,
                1597,
                1597,
                1961,
                1599,
                1391,
                1390,
                955,
                1641,
                0
            ],
            [
                0,
                671,
                1772,
                2042,
                2043,
                2044,
                2045,
                2046,
                2047,
                2048,
                2049,
                2050,
                2041,
                2039,
                2038,
                2037,
                2053,
                2018,
                1857,
                1771,
                1770,
                1770,
                1903,
                1769,
                860,
                542,
                541,
                1919,
                983,
                0,
                0,
                1447,
                1549
            ],
            [
                0,
                1053,
                1772,
                2042,
                2043,
                2044,
                2045,
                2046,
                2047,
                2048,
                2049,
                2050,
                2041,
                2039,
                2038,
                2037,
                2053,
                2018,
                1857,
                1771,
                1770,
                1770,
                1903,
                1769,
                0,
                0,
                670,
                1896,
                0,
                0,
                1458,
                1961,
                0
            ],
            [
                0,
                511,
                0,
                1919,
                2033,
                510,
                509,
                1105,
                1798,
                0,
                508,
                2050,
                2040,
                2039,
                2038,
                2037,
                2053,
                2042,
                2043,
                2044,
                2045,
                2046,
                2047,
                2048,
                2049,
                2050,
                1636,
                1211,
                1920,
                1210,
                1209,
                507,
                0
            ],
            [
                895,
                548,
                0,
                0,
                0,
                0,
                0,
                0,
                0,
                0,
                0,
                0,
                0,
                1385,
                2038,
                2037,
                2053,
                1630,
                0,
                1955,
                0,
                2033,
                1919,
                0,
                0,
                1955,
                1935,
                0,
                0,
                1548,
                1931,
                0,
                0
            ],
            [
                2047,
                2048,
                2049,
                0,
                0,
                0,
                1009,
                0,
                1878,
                0,
                2018,
                2041,
                2040,
                2039,
                2038,
                2037,
                2053,
                2035,
                474,
                2033,
                1919,
                983,
                0,
                0,
                0,
                1867,
                1931,
                10000,
                962,
                0,
                0,
                1573,
                473
            ],
            [
                1770,
                1769,
                2042,
                2043,
                2044,
                2045,
                2046,
                2047,
                2048,
                2049,
                460,
                2050,
                2041,
                2039,
                2038,
                2037,
                2053,
                2035,
                2018,
                1857,
                1771,
                0,
                459,
                0,
                0,
                861,
                1961,
                1845,
                0,
                0,
                1937,
                0,
                0
            ],
            [
                358,
                0,
                0,
                0,
                0,
                1406,
                2041,
                2040,
                0,
                0,
                2046,
                2047,
                2048,
                2039,
                2038,
                2037,
                2053,
                2043,
                2044,
                2042,
                2050,
                0,
                1903,
                0,
                0,
                0,
                0,
                0,
                1798,
                1931,
                1918,
                1919,
                0
            ],
            [
                1765,
                1328,
                181,
                1329,
                211,
                2008,
                180,
                1052,
                1451,
                1450,
                179,
                1298,
                1341,
                2039,
                2038,
                2037,
                2053,
                2035,
                2018,
                890,
                1971,
                1961,
                1344,
                1798,
                1931,
                0,
                464,
                203,
                0,
                544,
                799,
                183,
                182
            ],
            [
                174,
                173,
                0,
                0,
                1899,
                1679,
                194,
                911,
                0,
                0,
                2041,
                1771,
                1857,
                2018,
                2038,
                2037,
                2053,
                1890,
                0,
                376,
                375,
                390,
                372,
                1978,
                1903,
                393,
                705,
                424,
                0,
                0,
                172,
                171,
                1254
            ],
            [
                961,
                0,
                0,
                113,
                113,
                0,
                0,
                1845,
                0,
                355,
                1903,
                393,
                705,
                1890,
                2038,
                2037,
                2053,
                2041,
                1978,
                375,
                0,
                589,
                0,
                0,
                0,
                0,
                0,
                0,
                0,
                216,
                0,
                0,
                0
            ],
            [
                2014,
                1571,
                2050,
                2049,
                2048,
                2047,
                2046,
                2045,
                2044,
                2043,
                2042,
                2041,
                2040,
                2039,
                2038,
                2037,
                2053,
                2035,
                2034,
                2033,
                2032,
                2031,
                2030,
                0,
                0,
                0,
                0,
                1753,
                899,
                1279,
                1297,
                1195,
                1931
            ],
            [
                2014,
                1571,
                2050,
                2049,
                2048,
                2047,
                2046,
                2045,
                2044,
                10000,
                2042,
                2041,
                2040,
                2039,
                2038,
                2037,
                2053,
                2035,
                2034,
                2033,
                2032,
                2031,
                2030,
                99,
                98,
                1798,
                1931,
                1795,
                1931,
                0,
                1795,
                1568,
                1903
            ],
            [
                2050,
                152,
                2045,
                2049,
                2042,
                2043,
                2044,
                2044,
                2017,
                2046,
                2047,
                2048,
                2041,
                2039,
                2038,
                2037,
                2053,
                2018,
                2010,
                0,
                195,
                1237,
                0,
                0,
                2033,
                906,
                906,
                907,
                1961,
                0,
                288,
                1885,
                0
            ],
            [
                2014,
                1571,
                2050,
                2049,
                2048,
                2047,
                2046,
                2045,
                2044,
                2043,
                2042,
                2041,
                2040,
                2039,
                2038,
                2037,
                2053,
                2035,
                2034,
                2033,
                2032,
                2031,
                2030,
                99,
                98,
                1798,
                1931,
                1795,
                1817,
                0,
                0,
                0,
                756
            ],
            [
                0,
                1796,
                72,
                0,
                0,
                1355,
                958,
                2049,
                2045,
                2050,
                0,
                0,
                2041,
                2039,
                2038,
                2037,
                2053,
                2035,
                1661,
                2018,
                2042,
                2043,
                2044,
                2044,
                2017,
                2046,
                2047,
                2048,
                1961,
                1919,
                983,
                2008,
                759
            ],
            [
                2049,
                2042,
                2043,
                2044,
                2044,
                2017,
                2046,
                2047,
                2048,
                1840,
                2050,
                1957,
                2041,
                2039,
                2038,
                2037,
                2053,
                2035,
                0,
                0,
                2033,
                0,
                0,
                788,
                0,
                0,
                1531,
                0,
                0,
                861,
                1513,
                1931,
                1798
            ],
            [
                894,
                1772,
                169,
                2042,
                2043,
                2044,
                2045,
                2046,
                2047,
                2048,
                2049,
                2050,
                2041,
                2039,
                2038,
                2037,
                2053,
                2018,
                1857,
                1771,
                1770,
                1770,
                1903,
                1769,
                1784,
                0,
                1946,
                1867,
                1875,
                1863,
                1466,
                1767,
                0
            ],
            [
                1903,
                42,
                2045,
                2042,
                2043,
                2044,
                2046,
                2047,
                2048,
                2049,
                2016,
                2050,
                2041,
                2039,
                2038,
                2037,
                2053,
                2035,
                2018,
                1857,
                1771,
                1028,
                0,
                1309,
                0,
                41,
                0,
                0,
                562,
                1730,
                0,
                10000,
                1896
            ],
            [
                1707,
                384,
                1053,
                1701,
                383,
                382,
                1339,
                2049,
                2043,
                2044,
                2045,
                2040,
                2039,
                218,
                2038,
                2037,
                2053,
                369,
                2048,
                2042,
                0,
                969,
                2049,
                1525,
                380,
                379,
                2033,
                1703,
                1025,
                1458,
                378,
                0,
                0
            ],
            [
                0,
                0,
                0,
                0,
                1761,
                1758,
                1758,
                2033,
                1798,
                1931,
                56,
                0,
                0,
                1738,
                0,
                2037,
                2053,
                1941,
                1753,
                0,
                74,
                0,
                0,
                0,
                0,
                1458,
                1975,
                0,
                486,
                0,
                0,
                0,
                0
            ],
            [
                1940,
                1941,
                0,
                0,
                41,
                644,
                162,
                0,
                784,
                0,
                0,
                1865,
                1865,
                2033,
                344,
                2037,
                2053,
                1630,
                924,
                1599,
                0,
                1961,
                342,
                0,
                1263,
                1654,
                1034,
                1368,
                0,
                1900,
                304,
                432,
                433
            ],
            [
                1903,
                42,
                2045,
                2042,
                2043,
                2044,
                2046,
                2047,
                2048,
                2049,
                2016,
                2050,
                2041,
                2039,
                2038,
                2037,
                2053,
                2035,
                2018,
                1857,
                1771,
                1309,
                0,
                0,
                0,
                0,
                64,
                0,
                41,
                2004,
                2033,
                1552,
                1931
            ],
            [
                720,
                0,
                604,
                1032,
                0,
                342,
                1656,
                1366,
                1857,
                2018,
                1931,
                1741,
                2041,
                2035,
                2038,
                2037,
                2053,
                0,
                0,
                1919,
                1918,
                983,
                1757,
                0,
                1344,
                353,
                284,
                0,
                681,
                0,
                0,
                0,
                10000
            ],
            [
                903,
                0,
                2033,
                793,
                0,
                1744,
                0,
                0,
                0,
                0,
                0,
                0,
                1573,
                2039,
                2038,
                2037,
                2053,
                2035,
                2018,
                1909,
                0,
                0,
                2041,
                1957,
                2050,
                2042,
                2043,
                2044,
                2045,
                2017,
                2046,
                2047,
                2048
            ],
            [
                2050,
                2049,
                2048,
                2047,
                2046,
                1158,
                1721,
                2045,
                2044,
                2043,
                2042,
                2041,
                2040,
                2039,
                2038,
                2037,
                2053,
                2035,
                2034,
                2033,
                2032,
                2031,
                2030,
                99,
                98,
                0,
                1961,
                63,
                0,
                0,
                765,
                117,
                300
            ]
        ],
        "operon_PaCMAP": [
            [
                5.227437496185303,
                -11.48340129852295
            ],
            [
                3.7395362854003906,
                -1.0008442401885986
            ],
            [
                4.490001201629639,
                -1.5811926126480103
            ],
            [
                4.298302173614502,
                -1.4065027236938477
            ],
            [
                4.334051132202148,
                -2.7051467895507812
            ],
            [
                3.3251781463623047,
                -2.798799991607666
            ],
            [
                -5.242254734039307,
                1.4659838676452637
            ],
            [
                2.6925439834594727,
                -2.6535956859588623
            ],
            [
                -2.8407442569732666,
                -2.62410831451416
            ],
            [
                3.217484474182129,
                -2.9042108058929443
            ],
            [
                -0.9407379627227783,
                7.993792533874512
            ],
            [
                4.693246841430664,
                -1.2711960077285767
            ],
            [
                -0.9649187326431274,
                -4.216577053070068
            ],
            [
                -1.0082619190216064,
                -4.252325534820557
            ],
            [
                2.535856008529663,
                -2.676048755645752
            ],
            [
                -2.5294618606567383,
                -2.9350438117980957
            ],
            [
                -0.06924793869256973,
                1.878663420677185
            ],
            [
                -10.114474296569824,
                6.297895431518555
            ],
            [
                -5.642891883850098,
                6.701949596405029
            ],
            [
                -2.8913304805755615,
                -2.3701133728027344
            ],
            [
                -8.395809173583984,
                5.133425235748291
            ],
            [
                -0.18885280191898346,
                9.102054595947266
            ],
            [
                -2.7657787799835205,
                7.4778218269348145
            ],
            [
                -9.417465209960938,
                6.385348796844482
            ],
            [
                5.29322624206543,
                -11.5181303024292
            ],
            [
                5.498113632202148,
                -11.432690620422363
            ],
            [
                0.5058739185333252,
                -1.3179855346679688
            ],
            [
                5.348145961761475,
                -11.522421836853027
            ],
            [
                -0.13534416258335114,
                -1.2495455741882324
            ],
            [
                -3.736182689666748,
                -0.8950404524803162
            ],
            [
                3.0722274780273438,
                -2.549171209335327
            ],
            [
                -2.156132459640503,
                -2.7774248123168945
            ],
            [
                3.2404959201812744,
                -0.7430570125579834
            ],
            [
                -9.944160461425781,
                6.3966875076293945
            ],
            [
                -3.0296289920806885,
                6.663285732269287
            ],
            [
                -1.8131276369094849,
                -2.797121524810791
            ],
            [
                -4.856935977935791,
                7.165529727935791
            ],
            [
                -5.150596618652344,
                0.667217493057251
            ],
            [
                5.366088390350342,
                -11.533822059631348
            ]
        ],
        "operon_filtered_PaCMAP": [
            [
                5.187702178955078,
                -2.922628402709961
            ],
            [
                4.5347900390625,
                -3.406628131866455
            ],
            [
                4.939681053161621,
                -4.378917217254639
            ],
            [
                5.448141098022461,
                -4.177095890045166
            ],
            [
                4.889350891113281,
                -5.32125997543335
            ],
            [
                4.753137111663818,
                -5.008053302764893
            ],
            [
                5.539778232574463,
                -3.8711514472961426
            ],
            [
                4.8843584060668945,
                -5.375715255737305
            ],
            [
                4.971133708953857,
                -5.175957202911377
            ],
            [
                4.533137798309326,
                -4.498547554016113
            ],
            [
                5.047438144683838,
                -4.496025562286377
            ],
            [
                4.860805034637451,
                -4.595553874969482
            ],
            [
                5.200753688812256,
                -4.353509902954102
            ],
            [
                4.620861530303955,
                -3.59207820892334
            ],
            [
                4.848119258880615,
                -5.274448871612549
            ],
            [
                4.986049652099609,
                -5.011645317077637
            ],
            [
                4.756223201751709,
                -3.53271746635437
            ],
            [
                4.216643333435059,
                -4.419064521789551
            ],
            [
                4.165492057800293,
                -4.185969829559326
            ],
            [
                5.1088690757751465,
                -4.235118389129639
            ],
            [
                4.970946788787842,
                -4.481571674346924
            ],
            [
                5.202600955963135,
                -3.965008020401001
            ],
            [
                4.4721479415893555,
                -5.8135528564453125
            ],
            [
                4.243832111358643,
                -4.469698429107666
            ],
            [
                4.604773998260498,
                -4.279234409332275
            ],
            [
                4.358084678649902,
                -4.463857650756836
            ],
            [
                4.782613277435303,
                -3.483059883117676
            ],
            [
                5.210598468780518,
                -4.318810939788818
            ],
            [
                4.817070960998535,
                -3.0882017612457275
            ],
            [
                4.780528545379639,
                -4.027662754058838
            ],
            [
                4.557260990142822,
                -5.78144645690918
            ],
            [
                5.010986804962158,
                -5.297448635101318
            ],
            [
                4.729031085968018,
                -3.4187633991241455
            ],
            [
                4.710465431213379,
                -4.276695251464844
            ],
            [
                4.7031941413879395,
                -3.659287691116333
            ],
            [
                4.220020294189453,
                -5.417051315307617
            ],
            [
                4.525157928466797,
                -5.406388759613037
            ],
            [
                4.75487756729126,
                -3.254272222518921
            ],
            [
                4.587571620941162,
                -3.368109703063965
            ]
        ],
        "operon_centroid_PaCMAP": [
            4.788057156098195,
            -4.361595080449031
        ]
    },
    "GC Type 00009": {
        "target_members": [
            "TRL41317.1",
            "WP_146366331.1",
            "WP_060493111.1",
            "WP_158380828.1",
            "WP_184358493.1",
            "WP_150089968.1",
            "WP_069299192.1",
            "CAD5369284.1",
            "MBB3902368.1",
            "WP_186002315.1",
            "PZO68117.1",
            "WP_150969306.1",
            "WP_184485589.1",
            "WP_013662787.1",
            "WP_051248997.1",
            "WP_056187930.1",
            "WP_172746497.1",
            "WP_046635778.1",
            "TDM08531.1",
            "WP_153357269.1",
            "WP_055460469.1",
            "WP_164962135.1",
            "WP_219745793.1",
            "WP_108094129.1",
            "WP_120504342.1",
            "MCB2094742.1",
            "WP_210323710.1",
            "WP_027262178.1",
            "WP_011456157.1",
            "WP_074256170.1",
            "WP_220361147.1",
            "UCE30381.1",
            "OYV44937.1",
            "WP_077160591.1",
            "QEW19761.1",
            "WP_162247167.1"
        ],
        "operon_protein_families_structure": [
            [
                2012,
                2011,
                2045,
                2049,
                2042,
                2043,
                2044,
                2044,
                2017,
                2046,
                2047,
                2048,
                2041,
                2039,
                2038,
                2037,
                2053,
                2018,
                2010,
                2009,
                0,
                0,
                0,
                2033,
                2008,
                2007,
                2006,
                2005,
                2004,
                2004,
                2006,
                0,
                2003
            ],
            [
                2017,
                2046,
                2047,
                2048,
                2049,
                1789,
                1788,
                2044,
                1827,
                2050,
                1957,
                2016,
                2041,
                2039,
                2038,
                2037,
                2053,
                2035,
                2018,
                1978,
                1882,
                1787,
                0,
                2007,
                1786,
                1785,
                0,
                1787,
                1784,
                2033,
                1851,
                2004,
                2004
            ],
            [
                1572,
                1571,
                2050,
                1570,
                0,
                1581,
                2043,
                2044,
                2046,
                2047,
                2048,
                2049,
                2040,
                2039,
                2038,
                2037,
                2053,
                1580,
                2045,
                2042,
                1569,
                1903,
                1568,
                1795,
                1567,
                1961,
                0,
                1566,
                1927,
                0,
                2005,
                2004,
                2004
            ],
            [
                1571,
                2050,
                0,
                0,
                2017,
                0,
                1915,
                0,
                2045,
                2044,
                2043,
                2042,
                2040,
                2039,
                2038,
                2037,
                2053,
                2046,
                2047,
                2048,
                1203,
                2049,
                0,
                2033,
                2004,
                2004,
                1865,
                0,
                0,
                1202,
                1865,
                1996,
                0
            ],
            [
                2050,
                1956,
                2045,
                2049,
                2042,
                2043,
                2044,
                2044,
                2017,
                2046,
                2047,
                2048,
                2041,
                2039,
                2038,
                2037,
                2053,
                2018,
                2010,
                10000,
                1796,
                1954,
                1758,
                2033,
                1954,
                1954,
                1946,
                1766,
                2003,
                1863,
                2005,
                2004,
                2004
            ],
            [
                0,
                1923,
                2004,
                2033,
                2004,
                0,
                1197,
                1112,
                1908,
                1111,
                2018,
                2041,
                2040,
                2039,
                2038,
                2037,
                2053,
                2035,
                2050,
                1648,
                1647,
                1646,
                2016,
                1978,
                1110,
                2049,
                2048,
                2047,
                2046,
                2017,
                2045,
                2044,
                2043
            ],
            [
                2017,
                2046,
                2047,
                2048,
                2049,
                0,
                1788,
                2044,
                2050,
                1957,
                2016,
                2041,
                2040,
                2039,
                2038,
                2037,
                2053,
                2035,
                1953,
                1543,
                0,
                2033,
                1865,
                1004,
                2004,
                1567,
                1003,
                1002,
                1001,
                1021,
                1000,
                999,
                0
            ],
            [
                2046,
                0,
                2047,
                2048,
                2049,
                1945,
                2050,
                1729,
                1815,
                2041,
                2035,
                2016,
                1978,
                2039,
                2038,
                2037,
                2053,
                2018,
                1032,
                966,
                965,
                964,
                963,
                1798,
                1552,
                2033,
                2004,
                962,
                961,
                0,
                960,
                0,
                1513
            ],
            [
                0,
                2049,
                2048,
                2047,
                2046,
                2045,
                2044,
                2043,
                2042,
                1978,
                2050,
                1957,
                2041,
                2039,
                2038,
                2037,
                2053,
                2035,
                2018,
                897,
                896,
                2033,
                2004,
                2004,
                1865,
                0,
                0,
                0,
                895,
                1796,
                894,
                1739,
                1832
            ],
            [
                0,
                1891,
                762,
                2050,
                2049,
                2048,
                2047,
                2046,
                2045,
                2044,
                2043,
                2042,
                2039,
                2041,
                2038,
                2037,
                2053,
                1847,
                2035,
                1931,
                1854,
                1846,
                1946,
                1634,
                2003,
                2005,
                2004,
                2004,
                2033,
                1537,
                1298,
                0,
                2003
            ],
            [
                2033,
                764,
                2004,
                1426,
                0,
                0,
                0,
                0,
                879,
                0,
                880,
                2033,
                1972,
                2039,
                2038,
                2037,
                2053,
                2035,
                2018,
                1957,
                2041,
                2042,
                2043,
                2044,
                2045,
                2046,
                2047,
                2048,
                2049,
                1667,
                1590,
                1705,
                1706
            ],
            [
                2012,
                2011,
                2045,
                2049,
                2042,
                2043,
                2044,
                2044,
                2017,
                2046,
                2047,
                2048,
                2041,
                2039,
                2038,
                2037,
                2053,
                2010,
                0,
                1919,
                1918,
                0,
                1961,
                1599,
                1865,
                2033,
                2004,
                2004,
                1548,
                563,
                0,
                2024,
                0
            ],
            [
                0,
                0,
                0,
                0,
                1865,
                2033,
                2004,
                2004,
                1867,
                1317,
                2050,
                1957,
                2041,
                2039,
                2038,
                2037,
                2053,
                2035,
                2045,
                2045,
                2045,
                2049,
                2042,
                2043,
                2044,
                2044,
                2017,
                2046,
                2047,
                2048,
                1840,
                1978,
                1560
            ],
            [
                0,
                0,
                0,
                0,
                0,
                0,
                0,
                0,
                0,
                0,
                10000,
                818,
                2040,
                2039,
                2038,
                2037,
                2053,
                2042,
                2043,
                2044,
                2045,
                2046,
                2047,
                2048,
                2049,
                2050,
                366,
                365,
                1851,
                2004,
                2004,
                2033,
                364
            ],
            [
                0,
                2045,
                2042,
                2043,
                2044,
                2044,
                2017,
                2046,
                2047,
                2048,
                2049,
                2041,
                2040,
                2039,
                2038,
                2037,
                2053,
                2035,
                2018,
                292,
                2033,
                2032,
                762,
                1891,
                2030,
                0,
                2004,
                2004,
                2005,
                10000,
                0,
                1520,
                1787
            ],
            [
                925,
                924,
                1723,
                1724,
                10000,
                638,
                1018,
                10000,
                10000,
                10000,
                10000,
                2048,
                2047,
                2016,
                2015,
                2037,
                2053,
                1978,
                2042,
                0,
                1692,
                1863,
                1863,
                0,
                260,
                1545,
                1787,
                2033,
                2004,
                2004,
                2005,
                1545,
                0
            ],
            [
                2018,
                1388,
                1387,
                1386,
                1385,
                2042,
                2043,
                2044,
                2046,
                2047,
                2048,
                2041,
                2040,
                2039,
                2038,
                2037,
                2053,
                2035,
                2018,
                963,
                1922,
                0,
                0,
                1913,
                0,
                2033,
                2004,
                2004,
                1851,
                0,
                1491,
                1954,
                0
            ],
            [
                2012,
                2011,
                2045,
                2049,
                2042,
                2043,
                2044,
                2044,
                2017,
                2046,
                2047,
                2048,
                2041,
                2039,
                2038,
                2037,
                2053,
                2018,
                2010,
                1602,
                1951,
                1634,
                2003,
                0,
                2005,
                2004,
                2004,
                2033,
                1537,
                1537,
                1157,
                0,
                0
            ],
            [
                2048,
                2047,
                2046,
                2045,
                2044,
                2043,
                1794,
                2040,
                2039,
                2038,
                1883,
                0,
                2016,
                0,
                0,
                2037,
                2053,
                1978,
                2042,
                0,
                0,
                169,
                168,
                0,
                0,
                0,
                0,
                1868,
                0,
                2005,
                2004,
                10000,
                2033
            ],
            [
                1623,
                152,
                2045,
                2049,
                10000,
                2043,
                2044,
                2044,
                2017,
                2046,
                2047,
                2048,
                2041,
                2039,
                2038,
                2037,
                2053,
                2018,
                2010,
                1241,
                2005,
                1602,
                1548,
                1537,
                2003,
                1599,
                2033,
                2004,
                2004,
                0,
                10000,
                0,
                151
            ],
            [
                2048,
                2047,
                2046,
                2045,
                2044,
                2043,
                2042,
                1978,
                2050,
                1957,
                2041,
                0,
                747,
                2039,
                2038,
                2037,
                2053,
                2035,
                2018,
                897,
                1889,
                0,
                998,
                2033,
                998,
                1850,
                0,
                2004,
                2004,
                0,
                1851,
                1953,
                0
            ],
            [
                0,
                0,
                2007,
                0,
                967,
                2033,
                0,
                2004,
                0,
                281,
                148,
                0,
                2050,
                1882,
                2016,
                2037,
                2053,
                1978,
                2042,
                983,
                1918,
                1919,
                1996,
                1836,
                1025,
                1886,
                0,
                0,
                0,
                246,
                1875,
                1914,
                1752
            ],
            [
                2012,
                2011,
                2045,
                2049,
                2042,
                2043,
                2044,
                2044,
                2017,
                2046,
                2047,
                2048,
                2041,
                2039,
                2038,
                2037,
                2053,
                2018,
                2010,
                1896,
                0,
                472,
                1157,
                1537,
                1537,
                2033,
                2004,
                2004,
                2005,
                0,
                2003,
                1634,
                1951
            ],
            [
                1636,
                2050,
                2049,
                2048,
                2047,
                2046,
                2017,
                2045,
                2044,
                2043,
                2042,
                2041,
                2040,
                2039,
                2038,
                2037,
                2053,
                2035,
                2034,
                2033,
                2032,
                2031,
                2030,
                0,
                307,
                306,
                497,
                0,
                0,
                2005,
                2005,
                2004,
                2004
            ],
            [
                2042,
                2043,
                2044,
                2045,
                2017,
                2046,
                2047,
                2048,
                2049,
                2050,
                1957,
                2016,
                2041,
                2039,
                2038,
                2037,
                2053,
                2035,
                2018,
                1978,
                1882,
                0,
                0,
                0,
                51,
                0,
                0,
                2003,
                1491,
                1549,
                0,
                2033,
                2004
            ],
            [
                2042,
                2043,
                2044,
                2045,
                2017,
                2046,
                2047,
                2048,
                2049,
                2050,
                1957,
                2016,
                2041,
                2039,
                2038,
                2037,
                2053,
                2035,
                2018,
                1978,
                1882,
                1890,
                857,
                1392,
                0,
                788,
                2001,
                2033,
                1865,
                2004,
                2004,
                1946,
                2001
            ],
            [
                2048,
                2047,
                2046,
                2045,
                2044,
                2043,
                2042,
                1978,
                2050,
                1957,
                2041,
                1785,
                747,
                2039,
                2038,
                2037,
                2053,
                2035,
                2018,
                673,
                897,
                1840,
                0,
                1923,
                2004,
                2033,
                1923,
                296,
                1458,
                1946,
                0,
                680,
                1458
            ],
            [
                2044,
                2045,
                2017,
                2046,
                2047,
                2048,
                2049,
                1788,
                2044,
                2050,
                1957,
                2016,
                2041,
                2039,
                10000,
                2037,
                2053,
                2035,
                2018,
                1978,
                1882,
                1946,
                2006,
                2006,
                2007,
                2005,
                2004,
                2004,
                2033,
                1976,
                0,
                10000,
                10000
            ],
            [
                2050,
                2011,
                2045,
                2049,
                2042,
                2043,
                2044,
                2044,
                2017,
                2046,
                2047,
                2048,
                2041,
                2039,
                2038,
                2037,
                2053,
                2010,
                0,
                1651,
                1651,
                2004,
                2033,
                1653,
                184,
                1692,
                40,
                39,
                10000,
                0,
                2005,
                2004,
                2004
            ],
            [
                2049,
                2048,
                2047,
                2046,
                2045,
                2044,
                2043,
                2042,
                1978,
                2041,
                1957,
                2050,
                1972,
                2039,
                2038,
                2037,
                2053,
                2035,
                2018,
                1238,
                1466,
                1785,
                2033,
                1865,
                1058,
                1004,
                2004,
                1567,
                1003,
                1002,
                1001,
                1021,
                1000
            ],
            [
                1771,
                2043,
                2044,
                2045,
                2046,
                2047,
                2048,
                2049,
                902,
                0,
                2050,
                1957,
                2041,
                2039,
                2038,
                2037,
                2053,
                2035,
                2018,
                1735,
                2042,
                1903,
                1770,
                1769,
                1770,
                0,
                1946,
                2033,
                1633,
                2006,
                2004,
                2004,
                1548
            ],
            [
                1604,
                2025,
                1961,
                0,
                0,
                0,
                0,
                115,
                0,
                0,
                0,
                0,
                1003,
                0,
                200,
                318,
                2053,
                2018,
                1886,
                1624,
                2033,
                2004,
                2004,
                825,
                826,
                827,
                0,
                0,
                1471,
                1316,
                1317,
                1896,
                0
            ],
            [
                1946,
                2004,
                2004,
                1923,
                2033,
                2016,
                1646,
                1647,
                1648,
                989,
                2050,
                2041,
                2040,
                2039,
                2038,
                2037,
                2053,
                2035,
                2045,
                2049,
                2042,
                2043,
                2044,
                2044,
                2017,
                2046,
                2047,
                2048,
                0,
                0,
                0,
                0,
                0
            ],
            [
                0,
                8,
                8,
                2049,
                2041,
                2035,
                2044,
                2043,
                2042,
                1972,
                1973,
                1974,
                2040,
                2039,
                2038,
                2037,
                2053,
                2018,
                1650,
                1342,
                0,
                0,
                1913,
                0,
                1370,
                1462,
                1946,
                1766,
                1848,
                2033,
                2005,
                2004,
                2004
            ],
            [
                2043,
                2044,
                2045,
                2017,
                2046,
                2047,
                2048,
                2049,
                1788,
                2044,
                2050,
                1957,
                2041,
                2039,
                2038,
                2037,
                2053,
                2035,
                2033,
                2004,
                2004,
                1851,
                2006,
                0,
                715,
                0,
                0,
                0,
                0,
                0,
                169,
                0,
                126
            ],
            [
                2004,
                2033,
                0,
                1545,
                1571,
                10000,
                470,
                1712,
                1712,
                7,
                1239,
                1573,
                2039,
                10000,
                10000,
                2037,
                2053,
                2035,
                2041,
                1957,
                2050,
                2042,
                2043,
                2044,
                10000,
                2017,
                2046,
                2047,
                2048,
                2049,
                2018,
                0,
                1129
            ]
        ],
        "operon_PaCMAP": [
            [
                1.7999722957611084,
                -4.7812347412109375
            ],
            [
                3.5370776653289795,
                -4.153435230255127
            ],
            [
                2.4973506927490234,
                -0.7964558601379395
            ],
            [
                -3.295732259750366,
                1.511654257774353
            ],
            [
                3.0536909103393555,
                -4.45742654800415
            ],
            [
                3.470656633377075,
                -4.1293792724609375
            ],
            [
                2.566396951675415,
                -3.7723236083984375
            ],
            [
                1.8993523120880127,
                -4.223171710968018
            ],
            [
                1.146119236946106,
                -3.797208547592163
            ],
            [
                2.0342180728912354,
                -5.380156517028809
            ],
            [
                0.11814413219690323,
                -3.7762820720672607
            ],
            [
                1.4710766077041626,
                -2.3990671634674072
            ],
            [
                1.839150309562683,
                -3.2085938453674316
            ],
            [
                -4.873331069946289,
                2.3695156574249268
            ],
            [
                1.880961537361145,
                -4.87096643447876
            ],
            [
                -0.24022778868675232,
                7.385751247406006
            ],
            [
                0.5871714949607849,
                -4.066887855529785
            ],
            [
                2.081803560256958,
                -5.654694080352783
            ],
            [
                -5.167263507843018,
                3.233138084411621
            ],
            [
                2.168858528137207,
                -5.580189228057861
            ],
            [
                0.36229294538497925,
                -3.7350356578826904
            ],
            [
                -3.511106014251709,
                6.214123249053955
            ],
            [
                2.1116738319396973,
                -5.675396919250488
            ],
            [
                1.931273341178894,
                -5.0471367835998535
            ],
            [
                -2.4023005962371826,
                -2.7376067638397217
            ],
            [
                3.924421787261963,
                -4.435999870300293
            ],
            [
                3.4993205070495605,
                -3.2999396324157715
            ],
            [
                3.5142695903778076,
                -4.332179546356201
            ],
            [
                2.2194111347198486,
                -5.405970573425293
            ],
            [
                4.361415386199951,
                -3.8376903533935547
            ],
            [
                2.825187921524048,
                -3.005423069000244
            ],
            [
                -6.534483432769775,
                7.174997806549072
            ],
            [
                1.0257261991500854,
                0.8033912181854248
            ],
            [
                0.9822739362716675,
                -4.740822792053223
            ],
            [
                -2.4955894947052,
                -1.384474515914917
            ],
            [
                3.2131593227386475,
                -3.5369324684143066
            ]
        ],
        "operon_filtered_PaCMAP": [
            [
                -1.846458077430725,
                -8.67626953125
            ],
            [
                -1.834503412246704,
                -7.9352593421936035
            ],
            [
                -1.0111387968063354,
                -7.995126724243164
            ],
            [
                -2.060260772705078,
                -9.252399444580078
            ],
            [
                -1.6174709796905518,
                -8.216829299926758
            ],
            [
                -1.8407790660858154,
                -7.358432292938232
            ],
            [
                -1.427167296409607,
                -7.3245038986206055
            ],
            [
                -1.659816026687622,
                -7.593102931976318
            ],
            [
                -1.7355897426605225,
                -8.0657958984375
            ],
            [
                -1.4127190113067627,
                -8.047490119934082
            ],
            [
                -2.154871702194214,
                -7.642736434936523
            ],
            [
                -1.2882856130599976,
                -8.297616958618164
            ],
            [
                -1.7490196228027344,
                -7.926583766937256
            ],
            [
                -2.057434558868408,
                -9.17291259765625
            ],
            [
                -1.9852699041366577,
                -9.362015724182129
            ],
            [
                -1.7873115539550781,
                -7.895449161529541
            ],
            [
                -1.9626766443252563,
                -9.243059158325195
            ],
            [
                -1.9946035146713257,
                -9.167182922363281
            ],
            [
                -1.714372158050537,
                -7.489805221557617
            ],
            [
                -1.9042637348175049,
                -9.195442199707031
            ],
            [
                -1.7279990911483765,
                -7.883926868438721
            ],
            [
                -1.5355618000030518,
                -7.504994869232178
            ],
            [
                -1.9433531761169434,
                -9.391396522521973
            ],
            [
                -1.9213517904281616,
                -8.759391784667969
            ],
            [
                -1.7111475467681885,
                -7.576747417449951
            ],
            [
                -1.945612907409668,
                -7.926971435546875
            ],
            [
                -1.516994833946228,
                -7.853803634643555
            ],
            [
                -1.7684804201126099,
                -7.924365520477295
            ],
            [
                -2.1957736015319824,
                -8.731956481933594
            ],
            [
                -1.586819052696228,
                -7.397346019744873
            ],
            [
                -1.7078163623809814,
                -8.024335861206055
            ],
            [
                -1.7170157432556152,
                -8.793106079101562
            ],
            [
                -1.699360728263855,
                -7.5326666831970215
            ],
            [
                -1.703852653503418,
                -7.792180061340332
            ],
            [
                -1.9322108030319214,
                -8.481374740600586
            ],
            [
                -1.4237385988235474,
                -7.008982181549072
            ]
        ],
        "operon_centroid_PaCMAP": [
            -1.7522528138425615,
            -8.17893221643236
        ]
    },
    "GC Type 00025": {
        "target_members": [
            "WP_152506714.1",
            "WP_226554199.1",
            "TKW68774.1",
            "WP_103257463.1",
            "WP_114348143.1",
            "WP_188476441.1",
            "WP_129682344.1",
            "WP_119745833.1",
            "OJJ11790.1",
            "WP_121028081.1",
            "WP_168206400.1",
            "WP_020953242.1",
            "MBK45165.1",
            "MBT0957256.1",
            "WP_155194608.1",
            "WP_094070538.1",
            "WP_204415140.1",
            "WP_200683776.1",
            "WP_052081412.1",
            "TYC50434.1",
            "WP_051645361.1",
            "WP_170107255.1",
            "WP_181364571.1",
            "WP_145397969.1",
            "WP_076483744.1",
            "WP_212535518.1",
            "WP_056228718.1",
            "WP_212706311.1",
            "WP_207139871.1",
            "WP_187793275.1",
            "WP_106691510.1",
            "WP_121632457.1",
            "WP_089995668.1",
            "QFT32445.1",
            "WP_181746889.1",
            "WP_147096684.1"
        ],
        "operon_protein_families_structure": [
            [
                2016,
                2049,
                2048,
                2047,
                2046,
                2045,
                2044,
                2043,
                2042,
                1978,
                2050,
                1957,
                2041,
                2039,
                2038,
                2037,
                2053,
                2035,
                2018,
                1709,
                1708,
                1707,
                1706,
                1705,
                1709,
                1890,
                1704,
                2024,
                1703,
                1702,
                1701,
                1700,
                1699
            ],
            [
                1346,
                1422,
                1337,
                0,
                1336,
                0,
                0,
                0,
                0,
                0,
                0,
                2016,
                2050,
                2039,
                2038,
                2037,
                2053,
                2035,
                2018,
                1708,
                1709,
                1709,
                1707,
                0,
                1705,
                1590,
                1667,
                1335,
                2049,
                2048,
                2047,
                2046,
                2045
            ],
            [
                1332,
                1331,
                1389,
                1330,
                1709,
                1707,
                1329,
                1328,
                1765,
                1327,
                1890,
                1667,
                1972,
                2039,
                2038,
                2037,
                2053,
                2035,
                2018,
                1705,
                1326,
                1706,
                1707,
                1709,
                1709,
                1708,
                1325,
                2049,
                2048,
                2047,
                2046,
                2045,
                2044
            ],
            [
                1321,
                0,
                1320,
                1319,
                1388,
                1318,
                1317,
                1316,
                1471,
                0,
                0,
                1315,
                1972,
                2039,
                2038,
                2037,
                2053,
                2035,
                2018,
                1708,
                1709,
                1709,
                1707,
                1706,
                0,
                1705,
                1957,
                2041,
                2042,
                2043,
                2044,
                2045,
                2046
            ],
            [
                2046,
                2047,
                2048,
                2049,
                1708,
                1709,
                1709,
                1707,
                1706,
                1705,
                1590,
                1667,
                1972,
                2039,
                2038,
                2037,
                2053,
                2035,
                2018,
                2050,
                1571,
                2014,
                0,
                1511,
                2015,
                1314,
                0,
                1931,
                0,
                1313,
                1312,
                1311,
                1310
            ],
            [
                0,
                1509,
                1961,
                0,
                1552,
                2033,
                2004,
                0,
                0,
                0,
                0,
                1267,
                1972,
                2039,
                2038,
                2037,
                2053,
                2035,
                2018,
                1708,
                1709,
                1709,
                1707,
                1706,
                0,
                1705,
                1590,
                1667,
                1335,
                2049,
                2048,
                2047,
                2046
            ],
            [
                1242,
                1241,
                0,
                0,
                1240,
                1548,
                1946,
                2033,
                0,
                0,
                0,
                2050,
                1972,
                2039,
                2038,
                2037,
                2053,
                2035,
                2018,
                1708,
                1709,
                1709,
                1707,
                1706,
                0,
                1705,
                10000,
                1667,
                1239,
                2049,
                2048,
                2047,
                2046
            ],
            [
                959,
                1961,
                1507,
                1708,
                1709,
                1709,
                1707,
                1706,
                1326,
                1705,
                1890,
                1667,
                1972,
                2039,
                2038,
                2037,
                2053,
                2035,
                2018,
                958,
                957,
                956,
                955,
                954,
                1886,
                953,
                1249,
                952,
                2024,
                951,
                1996,
                1633,
                950
            ],
            [
                2049,
                2048,
                2047,
                2046,
                2045,
                2044,
                2043,
                2042,
                1978,
                2050,
                1957,
                0,
                0,
                2039,
                2038,
                2037,
                2053,
                2035,
                2018,
                1709,
                1708,
                1707,
                1706,
                1705,
                1709,
                1890,
                2024,
                1703,
                1702,
                1701,
                1699,
                947,
                946
            ],
            [
                0,
                2033,
                2050,
                0,
                1625,
                0,
                1593,
                0,
                1972,
                1336,
                945,
                945,
                1337,
                2039,
                2038,
                2037,
                2053,
                2035,
                2018,
                1708,
                1709,
                1709,
                1707,
                1706,
                0,
                1705,
                1890,
                1667,
                2049,
                2048,
                2047,
                2046,
                2045
            ],
            [
                0,
                2049,
                2048,
                2047,
                2046,
                2045,
                2044,
                2043,
                2042,
                1978,
                2050,
                1957,
                2041,
                2039,
                2038,
                2037,
                2053,
                2035,
                2018,
                1709,
                1708,
                1707,
                1706,
                1705,
                1709,
                1890,
                2024,
                1703,
                1702,
                1701,
                1946,
                1750,
                1537
            ],
            [
                2046,
                2047,
                2048,
                2049,
                1708,
                1709,
                1709,
                1707,
                1706,
                1705,
                1890,
                1667,
                1972,
                2039,
                2038,
                2037,
                2053,
                2035,
                2018,
                0,
                1961,
                908,
                0,
                1795,
                907,
                906,
                2033,
                0,
                1256,
                905,
                904,
                903,
                1688
            ],
            [
                2045,
                2046,
                2047,
                2048,
                2049,
                0,
                1972,
                10000,
                0,
                10000,
                0,
                0,
                1589,
                2039,
                2038,
                2037,
                2053,
                2035,
                2018,
                1667,
                1890,
                2042,
                1705,
                2050,
                1957,
                2041,
                1706,
                1707,
                1709,
                1709,
                0,
                1623,
                1548
            ],
            [
                2049,
                2048,
                2047,
                2046,
                2045,
                2044,
                2043,
                2042,
                1978,
                2041,
                1957,
                2050,
                1972,
                2039,
                2038,
                2037,
                2053,
                2035,
                2018,
                1708,
                1709,
                1709,
                1707,
                1706,
                0,
                1705,
                1890,
                1667,
                790,
                789,
                1633,
                788,
                1946
            ],
            [
                0,
                2049,
                2048,
                2047,
                2046,
                2045,
                2044,
                2043,
                2042,
                1978,
                2050,
                1957,
                2041,
                2039,
                2038,
                2037,
                2053,
                2035,
                2018,
                1709,
                1708,
                1707,
                1706,
                1705,
                1709,
                1890,
                2024,
                1703,
                1702,
                1701,
                1699,
                947,
                946
            ],
            [
                1667,
                2049,
                2048,
                2047,
                2046,
                2045,
                2044,
                2043,
                2042,
                1978,
                2050,
                1957,
                2041,
                2039,
                2038,
                2037,
                2053,
                2035,
                2018,
                1709,
                1708,
                0,
                1707,
                1706,
                1705,
                1709,
                1890,
                1704,
                2024,
                1703,
                1702,
                1798,
                0
            ],
            [
                2049,
                2048,
                2047,
                2046,
                2045,
                2044,
                2043,
                2042,
                1978,
                2041,
                1957,
                2050,
                1972,
                2039,
                2038,
                2037,
                2053,
                2035,
                2018,
                1708,
                1709,
                1709,
                1707,
                1706,
                0,
                1705,
                1890,
                1667,
                790,
                0,
                0,
                0,
                1537
            ],
            [
                2041,
                1957,
                1335,
                1708,
                1709,
                1709,
                1707,
                1706,
                1326,
                1705,
                1890,
                1667,
                1972,
                2039,
                2038,
                2037,
                2053,
                2035,
                2018,
                0,
                1919,
                1918,
                983,
                1739,
                0,
                1314,
                0,
                1903,
                1129,
                0,
                1216,
                0,
                10000
            ],
            [
                2046,
                2047,
                2048,
                2049,
                1708,
                1709,
                1709,
                1707,
                1706,
                1705,
                1590,
                1667,
                1972,
                2039,
                2038,
                2037,
                2053,
                2035,
                2018,
                2050,
                1571,
                2014,
                1511,
                2015,
                1313,
                1312,
                1311,
                0,
                1310,
                600,
                900,
                0,
                0
            ],
            [
                2016,
                2049,
                2048,
                2047,
                2046,
                2045,
                2044,
                2043,
                2042,
                1978,
                2050,
                1957,
                2041,
                2039,
                2038,
                2037,
                2053,
                2035,
                2018,
                1709,
                1708,
                1707,
                1706,
                1705,
                1709,
                1890,
                2024,
                1703,
                1702,
                1701,
                1686,
                1699,
                947
            ],
            [
                0,
                2049,
                2048,
                2047,
                2046,
                2045,
                2044,
                2043,
                2042,
                1978,
                2050,
                1957,
                2041,
                2039,
                2038,
                2037,
                2053,
                2035,
                2018,
                1709,
                1708,
                1707,
                1706,
                1705,
                1709,
                1890,
                1704,
                2024,
                1703,
                1702,
                1701,
                0,
                1488
            ],
            [
                1667,
                2049,
                2048,
                2047,
                2046,
                2045,
                2044,
                2043,
                2042,
                1978,
                2050,
                1957,
                2041,
                2039,
                2038,
                2037,
                2053,
                2035,
                2018,
                1709,
                1708,
                1707,
                1706,
                1705,
                1709,
                1890,
                1704,
                2024,
                1703,
                1702,
                1701,
                946,
                0
            ],
            [
                1452,
                1553,
                0,
                0,
                0,
                2050,
                2016,
                1592,
                1593,
                1594,
                1972,
                0,
                0,
                2039,
                2038,
                2037,
                2053,
                2035,
                2018,
                1708,
                1709,
                1709,
                1707,
                1706,
                0,
                1705,
                1890,
                1667,
                1335,
                2049,
                2048,
                2047,
                2046
            ],
            [
                2047,
                2048,
                2049,
                1708,
                1709,
                1709,
                1707,
                1706,
                0,
                1705,
                1890,
                1667,
                1972,
                2039,
                2038,
                2037,
                2053,
                2035,
                2018,
                2050,
                0,
                0,
                0,
                2003,
                1602,
                0,
                1241,
                1923,
                2004,
                2004,
                2033,
                2006,
                0
            ],
            [
                0,
                0,
                0,
                476,
                475,
                209,
                843,
                208,
                0,
                1936,
                0,
                1972,
                10000,
                2039,
                2038,
                2037,
                2053,
                2035,
                2018,
                1708,
                1709,
                1709,
                1707,
                0,
                1705,
                1890,
                1667,
                1325,
                2049,
                2048,
                2047,
                2046,
                2045
            ],
            [
                0,
                291,
                0,
                0,
                0,
                210,
                0,
                0,
                1589,
                2050,
                1909,
                2016,
                1972,
                2039,
                2038,
                2037,
                2053,
                2035,
                2018,
                1708,
                1709,
                1709,
                1707,
                1706,
                0,
                1705,
                1890,
                1590,
                1667,
                1325,
                2049,
                2048,
                2047
            ],
            [
                2049,
                2048,
                2047,
                2046,
                2045,
                2044,
                2043,
                2042,
                1978,
                2041,
                1957,
                2050,
                2016,
                2039,
                2038,
                2037,
                2053,
                1840,
                1705,
                1706,
                1707,
                1709,
                1709,
                1708,
                2018,
                2035,
                1667,
                1973,
                1972,
                1890,
                2008,
                0,
                2008
            ],
            [
                0,
                0,
                0,
                0,
                1336,
                1337,
                0,
                2013,
                0,
                0,
                0,
                1972,
                1972,
                2039,
                2038,
                2037,
                2053,
                2035,
                2018,
                0,
                0,
                0,
                1709,
                1709,
                1707,
                1706,
                0,
                1705,
                1590,
                1667,
                0,
                170,
                2049
            ],
            [
                2049,
                2048,
                2047,
                2046,
                2045,
                2044,
                2043,
                2042,
                1978,
                2050,
                1957,
                2041,
                0,
                2039,
                2038,
                2037,
                2053,
                2035,
                2018,
                1709,
                1708,
                1707,
                1706,
                1705,
                1709,
                1890,
                2024,
                1703,
                1702,
                1701,
                0,
                1699,
                947
            ],
            [
                2047,
                2048,
                2049,
                1708,
                1709,
                1709,
                1707,
                1706,
                1326,
                1705,
                1890,
                1667,
                1972,
                2039,
                2038,
                2037,
                2053,
                2035,
                2018,
                0,
                2050,
                1571,
                2014,
                0,
                0,
                1834,
                2001,
                480,
                0,
                1875,
                109,
                0,
                0
            ],
            [
                1401,
                0,
                1709,
                1709,
                1707,
                1706,
                1326,
                1705,
                1890,
                1667,
                1972,
                0,
                2039,
                0,
                2038,
                2037,
                2053,
                2035,
                2018,
                958,
                957,
                956,
                955,
                954,
                1886,
                953,
                0,
                0,
                23,
                1798,
                2033,
                906,
                907
            ],
            [
                468,
                1149,
                51,
                1411,
                1593,
                0,
                68,
                1896,
                0,
                0,
                1818,
                1589,
                1972,
                2039,
                2038,
                2037,
                2053,
                2035,
                2018,
                1708,
                1709,
                1709,
                1707,
                1706,
                0,
                1705,
                1890,
                1667,
                0,
                170,
                1268,
                2049,
                2048
            ],
            [
                0,
                1833,
                0,
                0,
                0,
                2049,
                1963,
                0,
                1835,
                648,
                1293,
                642,
                1972,
                2039,
                2038,
                2037,
                2053,
                2035,
                2018,
                1708,
                1709,
                1709,
                1707,
                1706,
                0,
                1705,
                1890,
                1667,
                2049,
                2048,
                2047,
                2046,
                2045
            ],
            [
                1667,
                2049,
                2048,
                2047,
                2046,
                2045,
                2044,
                2043,
                2042,
                1978,
                2050,
                1957,
                2041,
                2039,
                2038,
                2037,
                2053,
                2035,
                2018,
                1709,
                1708,
                1707,
                1706,
                1705,
                1709,
                1890,
                1704,
                2024,
                1703,
                1702,
                1701,
                0,
                1699
            ],
            [
                1331,
                1389,
                5,
                1330,
                1709,
                1707,
                1329,
                1328,
                1765,
                1327,
                1890,
                1667,
                1972,
                2039,
                2038,
                2037,
                2053,
                2035,
                2018,
                1705,
                0,
                1706,
                1707,
                1709,
                1709,
                1708,
                1325,
                2049,
                2048,
                2047,
                2046,
                2045,
                2044
            ],
            [
                763,
                1460,
                5,
                1330,
                1709,
                1707,
                1329,
                1328,
                1765,
                1327,
                1890,
                1667,
                1972,
                2039,
                2038,
                2037,
                2053,
                2035,
                2018,
                1705,
                1326,
                1706,
                1707,
                1709,
                1709,
                1708,
                1325,
                2049,
                2048,
                2047,
                2046,
                2045,
                2044
            ]
        ],
        "operon_PaCMAP": [
            [
                9.78757381439209,
                -11.91378116607666
            ],
            [
                9.383357048034668,
                -14.802178382873535
            ],
            [
                9.184844017028809,
                -12.786314010620117
            ],
            [
                8.801711082458496,
                -13.673582077026367
            ],
            [
                9.101118087768555,
                -13.267098426818848
            ],
            [
                9.411535263061523,
                -14.800999641418457
            ],
            [
                9.333420753479004,
                -14.646503448486328
            ],
            [
                9.119154930114746,
                -13.004499435424805
            ],
            [
                9.920051574707031,
                -11.823899269104004
            ],
            [
                9.257583618164062,
                -14.362081527709961
            ],
            [
                10.0493803024292,
                -11.715484619140625
            ],
            [
                9.136466026306152,
                -13.690314292907715
            ],
            [
                9.169045448303223,
                -14.311816215515137
            ],
            [
                9.566819190979004,
                -12.17795181274414
            ],
            [
                10.027693748474121,
                -11.718180656433105
            ],
            [
                9.955995559692383,
                -11.749337196350098
            ],
            [
                8.908302307128906,
                -13.67599105834961
            ],
            [
                9.1318941116333,
                -14.156034469604492
            ],
            [
                9.02450180053711,
                -13.680440902709961
            ],
            [
                9.746901512145996,
                -11.931122779846191
            ],
            [
                9.992664337158203,
                -11.729829788208008
            ],
            [
                9.927605628967285,
                -11.82457160949707
            ],
            [
                9.334074020385742,
                -14.636931419372559
            ],
            [
                9.369199752807617,
                -14.665432929992676
            ],
            [
                9.349968910217285,
                -14.69296646118164
            ],
            [
                9.429891586303711,
                -14.844477653503418
            ],
            [
                9.285414695739746,
                -12.386911392211914
            ],
            [
                -6.478278160095215,
                6.616333961486816
            ],
            [
                9.972241401672363,
                -11.79194164276123
            ],
            [
                9.331192970275879,
                -14.615219116210938
            ],
            [
                9.215621948242188,
                -14.377143859863281
            ],
            [
                9.242997169494629,
                -14.367924690246582
            ],
            [
                9.34118366241455,
                -14.6959810256958
            ],
            [
                9.9678373336792,
                -11.79394245147705
            ],
            [
                9.183019638061523,
                -12.911348342895508
            ],
            [
                9.092698097229004,
                -12.805877685546875
            ]
        ],
        "operon_filtered_PaCMAP": [
            [
                -8.321310043334961,
                15.395182609558105
            ],
            [
                -7.117713451385498,
                15.622976303100586
            ],
            [
                -6.866725921630859,
                15.7781400680542
            ],
            [
                -7.295324802398682,
                15.322134017944336
            ],
            [
                -6.968438625335693,
                15.651294708251953
            ],
            [
                -7.0523247718811035,
                15.808935165405273
            ],
            [
                -7.028260707855225,
                15.695779800415039
            ],
            [
                -7.195411682128906,
                16.407541275024414
            ],
            [
                -8.214974403381348,
                15.337211608886719
            ],
            [
                -7.100990295410156,
                16.249996185302734
            ],
            [
                -7.806498050689697,
                15.116188049316406
            ],
            [
                -7.179333686828613,
                15.847311973571777
            ],
            [
                -7.371074199676514,
                15.940930366516113
            ],
            [
                -7.7540388107299805,
                15.487102508544922
            ],
            [
                -8.18488883972168,
                15.250120162963867
            ],
            [
                -7.907994747161865,
                15.239422798156738
            ],
            [
                -7.734912872314453,
                15.221390724182129
            ],
            [
                -7.501168727874756,
                15.607211112976074
            ],
            [
                -7.116590976715088,
                15.540369987487793
            ],
            [
                -8.103915214538574,
                15.372503280639648
            ],
            [
                -8.292716979980469,
                15.468975067138672
            ],
            [
                -7.9144392013549805,
                15.387303352355957
            ],
            [
                -7.204583644866943,
                16.273571014404297
            ],
            [
                -7.049987316131592,
                15.69393539428711
            ],
            [
                -7.19383430480957,
                16.274883270263672
            ],
            [
                -7.1568098068237305,
                16.357826232910156
            ],
            [
                -7.711393356323242,
                15.266655921936035
            ],
            [
                -7.139842987060547,
                15.778343200683594
            ],
            [
                -8.173724174499512,
                15.372580528259277
            ],
            [
                -7.160064220428467,
                16.122066497802734
            ],
            [
                -7.155999183654785,
                15.788021087646484
            ],
            [
                -7.192714214324951,
                16.363113403320312
            ],
            [
                -7.1109209060668945,
                16.46409797668457
            ],
            [
                -7.881805419921875,
                15.420141220092773
            ],
            [
                -7.125731468200684,
                15.677247047424316
            ],
            [
                -7.1316375732421875,
                15.750931739807129
            ]
        ],
        "operon_centroid_PaCMAP": [
            -7.45605821079678,
            15.704206546147665
        ]
    },
    "GC Type 00004": {
        "target_members": [
            "WP_201276882.1",
            "MCB9959639.1",
            "WP_187724672.1",
            "WP_095508942.1",
            "WP_183393654.1",
            "WP_088684053.1",
            "WP_172621067.1",
            "AMX01386.1",
            "WP_219267549.1",
            "WP_082493549.1",
            "WP_183458906.1",
            "WP_178954405.1",
            "ALK32607.1",
            "WP_186016113.1",
            "WP_136497560.1",
            "TAM50645.1",
            "WP_095423440.1",
            "WP_133879772.1",
            "MBK8977492.1",
            "KAF1009017.1",
            "WP_184531074.1",
            "OQY29378.1",
            "WP_062064891.1",
            "MBK7542210.1",
            "WP_073275955.1",
            "WP_125974667.1",
            "QRN42608.1",
            "WP_175225754.1",
            "WP_131310099.1",
            "VWX55992.1",
            "WP_067064962.1",
            "WP_175147611.1",
            "WP_113724067.1",
            "MBW4024267.1",
            "WP_188566534.1"
        ],
        "operon_protein_families_structure": [
            [
                1930,
                1965,
                1964,
                1963,
                1962,
                1961,
                1960,
                2014,
                2035,
                10000,
                2044,
                2041,
                2040,
                2039,
                2038,
                2037,
                2053,
                1958,
                2042,
                2043,
                2044,
                2044,
                2046,
                2047,
                2048,
                10000,
                1929,
                1928,
                2016,
                1957,
                2050,
                2045,
                2018
            ],
            [
                0,
                1694,
                0,
                1693,
                0,
                2049,
                2045,
                2050,
                1957,
                2016,
                2041,
                0,
                2040,
                2039,
                2038,
                2037,
                2053,
                2035,
                1947,
                0,
                0,
                1692,
                1691,
                1690,
                0,
                0,
                1961,
                0,
                1689,
                1688,
                0,
                0,
                0
            ],
            [
                2043,
                0,
                0,
                10000,
                0,
                1915,
                1571,
                2014,
                0,
                0,
                0,
                2040,
                2039,
                2038,
                2037,
                0,
                2053,
                2018,
                1720,
                1534,
                1533,
                1532,
                1531,
                1530,
                1529,
                1528,
                0,
                1736,
                0,
                0,
                0,
                1903,
                10000
            ],
            [
                1875,
                0,
                1459,
                0,
                0,
                1458,
                1554,
                0,
                1903,
                2018,
                2041,
                2040,
                0,
                2039,
                0,
                2037,
                2053,
                2042,
                1457,
                0,
                1456,
                1455,
                1936,
                1454,
                0,
                0,
                0,
                0,
                0,
                0,
                0,
                0,
                0
            ],
            [
                0,
                2018,
                0,
                0,
                1289,
                1288,
                1707,
                1287,
                1286,
                0,
                2050,
                1957,
                2041,
                2039,
                2038,
                2037,
                2053,
                2035,
                2045,
                2049,
                2042,
                2043,
                2044,
                2044,
                2017,
                2046,
                2047,
                2048,
                1285,
                1846,
                1854,
                1931,
                1936
            ],
            [
                1721,
                1186,
                2045,
                2049,
                2042,
                2043,
                2044,
                2044,
                2017,
                2046,
                2047,
                2048,
                2041,
                2039,
                2038,
                2037,
                2053,
                2018,
                2010,
                1185,
                0,
                1824,
                1903,
                0,
                1886,
                0,
                0,
                0,
                1851,
                0,
                0,
                0,
                1184
            ],
            [
                10000,
                1941,
                1930,
                1965,
                1964,
                1963,
                1962,
                2014,
                2035,
                1959,
                2044,
                2041,
                2040,
                2039,
                2038,
                2037,
                2053,
                1109,
                1958,
                2042,
                2043,
                2044,
                2044,
                2046,
                2047,
                2048,
                2049,
                1929,
                1928,
                2016,
                1957,
                2050,
                2045
            ],
            [
                1941,
                1941,
                1930,
                1965,
                1964,
                1963,
                1962,
                2014,
                2035,
                10000,
                2044,
                2041,
                2040,
                2039,
                2038,
                2037,
                2053,
                1958,
                2042,
                2043,
                2044,
                2044,
                2046,
                2047,
                2048,
                2049,
                1079,
                1928,
                0,
                10000,
                0,
                1928,
                1957
            ],
            [
                1903,
                1770,
                1769,
                2042,
                2043,
                2044,
                2045,
                2046,
                2047,
                2048,
                2049,
                2050,
                2041,
                2039,
                2038,
                2037,
                2053,
                1074,
                1715,
                1073,
                1073,
                1073,
                1072,
                1071,
                1070,
                1069,
                1692,
                1068,
                1067,
                1066,
                1065,
                1064,
                1689
            ],
            [
                2045,
                2017,
                2046,
                2047,
                2048,
                2049,
                0,
                0,
                0,
                1945,
                2016,
                2050,
                2041,
                2039,
                2038,
                2037,
                2053,
                2035,
                2018,
                1857,
                1771,
                0,
                1106,
                1561,
                1008,
                0,
                1007,
                1006,
                1005,
                1760,
                0,
                0,
                0
            ],
            [
                1965,
                0,
                0,
                1964,
                1963,
                1962,
                1961,
                2014,
                2035,
                10000,
                2044,
                2041,
                2040,
                2039,
                2038,
                2037,
                2053,
                1109,
                1958,
                2042,
                2043,
                2044,
                2044,
                2046,
                2047,
                2048,
                2049,
                1079,
                1929,
                1928,
                2016,
                1957,
                2050
            ],
            [
                1903,
                1770,
                1769,
                2042,
                10000,
                2044,
                2045,
                2046,
                2047,
                2048,
                2049,
                2050,
                2041,
                2039,
                2038,
                2037,
                2053,
                1074,
                1715,
                1073,
                1073,
                1073,
                1072,
                1071,
                1070,
                1069,
                1692,
                1068,
                1067,
                1066,
                1065,
                1064,
                1689
            ],
            [
                1771,
                2043,
                2044,
                2045,
                2017,
                2046,
                2047,
                2048,
                2049,
                902,
                2050,
                1957,
                2041,
                2039,
                2038,
                2037,
                2053,
                2035,
                2018,
                1735,
                2042,
                1903,
                1770,
                1769,
                1770,
                0,
                0,
                0,
                0,
                899,
                1548,
                0,
                898
            ],
            [
                2044,
                2045,
                2017,
                2046,
                2047,
                2048,
                2049,
                902,
                1945,
                0,
                10000,
                1957,
                2041,
                2039,
                2038,
                2037,
                2053,
                2035,
                2018,
                1735,
                2042,
                1903,
                1770,
                1769,
                1770,
                0,
                1228,
                0,
                898,
                1867,
                0,
                0,
                0
            ],
            [
                2046,
                2045,
                2045,
                2044,
                2043,
                1912,
                696,
                695,
                694,
                2042,
                2050,
                1957,
                2041,
                2039,
                2038,
                2037,
                2053,
                2035,
                2018,
                0,
                0,
                693,
                1447,
                1890,
                895,
                1953,
                0,
                0,
                692,
                1386,
                1385,
                0,
                982
            ],
            [
                682,
                0,
                2006,
                0,
                2006,
                0,
                0,
                681,
                1961,
                2035,
                2041,
                1720,
                2040,
                2039,
                2038,
                2037,
                2053,
                2018,
                2042,
                2043,
                2044,
                2045,
                2046,
                2047,
                2048,
                2050,
                1493,
                1713,
                2014,
                0,
                0,
                0,
                0
            ],
            [
                1771,
                2043,
                2044,
                2045,
                2046,
                2047,
                2048,
                2049,
                902,
                669,
                10000,
                1957,
                2041,
                2039,
                2038,
                2037,
                2053,
                2035,
                1735,
                10000,
                0,
                0,
                0,
                10000,
                0,
                2042,
                1903,
                1770,
                1769,
                1770,
                10000,
                0,
                0
            ],
            [
                2048,
                2049,
                1945,
                1945,
                2050,
                1648,
                1647,
                1646,
                2016,
                0,
                575,
                2041,
                2040,
                2039,
                2038,
                2037,
                2053,
                967,
                0,
                0,
                663,
                0,
                574,
                1514,
                0,
                1610,
                1538,
                1372,
                2007,
                573,
                0,
                0,
                0
            ],
            [
                0,
                1538,
                1698,
                0,
                0,
                1903,
                0,
                515,
                0,
                0,
                514,
                2041,
                2040,
                2039,
                2038,
                2037,
                2053,
                2042,
                2043,
                2044,
                2045,
                2017,
                2046,
                2047,
                2048,
                2049,
                2050,
                1957,
                2016,
                0,
                0,
                513,
                1105
            ],
            [
                2043,
                2044,
                2045,
                2046,
                2047,
                2048,
                2049,
                1309,
                1309,
                1945,
                2050,
                1957,
                2041,
                2039,
                2038,
                2037,
                2053,
                2035,
                2018,
                1735,
                2042,
                1931,
                410,
                0,
                805,
                1193,
                1194,
                0,
                0,
                0,
                0,
                0,
                0
            ],
            [
                1508,
                973,
                1763,
                1908,
                400,
                1119,
                1694,
                399,
                1798,
                1254,
                0,
                1798,
                972,
                1798,
                971,
                971,
                2053,
                1757,
                10000,
                2035,
                0,
                916,
                398,
                2038,
                1931,
                1633,
                0,
                1450,
                1451,
                1543,
                1449,
                1448,
                0
            ],
            [
                419,
                0,
                1798,
                0,
                1766,
                0,
                0,
                0,
                0,
                0,
                0,
                2041,
                2040,
                2039,
                2038,
                2037,
                2053,
                2042,
                2043,
                2044,
                0,
                2047,
                0,
                0,
                0,
                0,
                1798,
                0,
                474,
                0,
                0,
                1395,
                0
            ],
            [
                2048,
                2047,
                2046,
                2017,
                2045,
                2044,
                2043,
                2042,
                1720,
                2018,
                2041,
                2035,
                2040,
                2039,
                2038,
                2037,
                2053,
                1078,
                1023,
                689,
                0,
                1174,
                1903,
                0,
                0,
                0,
                0,
                0,
                1982,
                1528,
                264,
                0,
                0
            ],
            [
                1945,
                1945,
                0,
                2049,
                2048,
                2047,
                2046,
                2017,
                2045,
                2044,
                2043,
                2042,
                2041,
                2039,
                2038,
                2037,
                2053,
                2035,
                121,
                1035,
                0,
                1931,
                0,
                0,
                146,
                436,
                0,
                1527,
                0,
                0,
                2007,
                1426,
                2004
            ],
            [
                1941,
                1941,
                1930,
                1965,
                1964,
                1963,
                1962,
                2014,
                2035,
                10000,
                2044,
                2041,
                2040,
                2039,
                2038,
                2037,
                2053,
                1958,
                2042,
                2043,
                2044,
                2044,
                2046,
                2047,
                2048,
                2049,
                0,
                1929,
                1928,
                0,
                1928,
                2016,
                1957
            ],
            [
                0,
                0,
                0,
                0,
                0,
                0,
                0,
                1023,
                1458,
                0,
                1931,
                1854,
                1846,
                2039,
                2038,
                2037,
                2053,
                2035,
                2041,
                1957,
                2050,
                2042,
                2043,
                2044,
                2045,
                2017,
                2046,
                2047,
                2048,
                2049,
                2018,
                1548,
                118
            ],
            [
                10000,
                2017,
                2046,
                10000,
                2048,
                10000,
                0,
                0,
                10000,
                0,
                10000,
                1957,
                10000,
                10000,
                2038,
                10000,
                2053,
                10000,
                10000,
                10000,
                10000,
                10000,
                1854,
                1931,
                10000,
                10000,
                10000,
                10000,
                10000,
                0,
                10000,
                10000,
                10000
            ],
            [
                2043,
                2044,
                2045,
                2017,
                2046,
                2047,
                2048,
                2049,
                1309,
                1945,
                10000,
                1957,
                2041,
                2039,
                2038,
                2037,
                2053,
                2035,
                10000,
                1735,
                2042,
                1492,
                0,
                0,
                0,
                1918,
                0,
                0,
                266,
                267,
                1936,
                268,
                269
            ],
            [
                2042,
                2043,
                2044,
                2045,
                2046,
                2047,
                2048,
                2049,
                0,
                1945,
                695,
                694,
                2041,
                2039,
                2038,
                2037,
                2053,
                2035,
                2018,
                748,
                0,
                0,
                1680,
                0,
                1589,
                1972,
                1840,
                2050,
                1957,
                0,
                1931,
                0,
                0
            ],
            [
                0,
                1798,
                972,
                1798,
                971,
                49,
                0,
                884,
                0,
                0,
                882,
                0,
                0,
                2039,
                2038,
                2037,
                2053,
                2018,
                1650,
                2045,
                2017,
                2046,
                2047,
                2048,
                2049,
                1945,
                2050,
                1636,
                2016,
                0,
                370,
                616,
                1920
            ],
            [
                0,
                1795,
                1568,
                1903,
                533,
                499,
                498,
                0,
                0,
                497,
                242,
                1796,
                2040,
                2039,
                2038,
                2037,
                2053,
                2035,
                2041,
                1661,
                0,
                1765,
                0,
                0,
                0,
                0,
                46,
                45,
                1060,
                1660,
                2018,
                1610,
                0
            ],
            [
                1771,
                2043,
                2044,
                2045,
                2017,
                2046,
                2047,
                2048,
                2049,
                669,
                10000,
                1957,
                2041,
                2039,
                2038,
                2037,
                2053,
                2035,
                1735,
                2042,
                0,
                1903,
                1770,
                1769,
                1770,
                0,
                1798,
                0,
                0,
                0,
                0,
                0,
                784
            ],
            [
                2017,
                2046,
                2047,
                2048,
                2049,
                0,
                0,
                1762,
                2016,
                1945,
                2050,
                1957,
                2041,
                2039,
                2038,
                2037,
                2053,
                2035,
                2018,
                1735,
                0,
                0,
                533,
                1998,
                0,
                0,
                548,
                0,
                173,
                1845,
                174,
                0,
                0
            ],
            [
                0,
                1896,
                0,
                0,
                459,
                0,
                43,
                1857,
                2018,
                2050,
                1957,
                2016,
                2041,
                2039,
                2038,
                2037,
                2053,
                2035,
                2045,
                2049,
                2042,
                2043,
                2044,
                2044,
                2046,
                2047,
                2048,
                0,
                10000,
                895,
                0,
                0,
                1953
            ],
            [
                2017,
                2046,
                2047,
                2048,
                2049,
                0,
                1945,
                2016,
                2050,
                1771,
                1857,
                2018,
                2041,
                2039,
                2038,
                2037,
                2053,
                2035,
                1170,
                1169,
                0,
                1458,
                1423,
                437,
                1795,
                0,
                1536,
                1078,
                0,
                0,
                0,
                0,
                799
            ]
        ],
        "operon_PaCMAP": [
            [
                7.685111045837402,
                -3.4955105781555176
            ],
            [
                -6.319289207458496,
                6.699017524719238
            ],
            [
                -6.273377895355225,
                7.034452438354492
            ],
            [
                -9.385442733764648,
                6.353942394256592
            ],
            [
                0.1786433607339859,
                -1.976393222808838
            ],
            [
                -4.367936611175537,
                0.49793168902397156
            ],
            [
                7.638787269592285,
                -3.492645502090454
            ],
            [
                7.460006237030029,
                -3.4831387996673584
            ],
            [
                4.553334712982178,
                -2.70029616355896
            ],
            [
                -5.15923547744751,
                1.3422106504440308
            ],
            [
                7.607493877410889,
                -3.4934308528900146
            ],
            [
                4.7811598777771,
                -2.98201322555542
            ],
            [
                -1.6604214906692505,
                -2.9141530990600586
            ],
            [
                -2.1942636966705322,
                -2.711580753326416
            ],
            [
                0.16388840973377228,
                -2.9076638221740723
            ],
            [
                -4.105790615081787,
                0.33163708448410034
            ],
            [
                -2.4897539615631104,
                -2.8879988193511963
            ],
            [
                -3.9621098041534424,
                7.614471912384033
            ],
            [
                -3.9631388187408447,
                0.662455141544342
            ],
            [
                -2.6053802967071533,
                -1.782862901687622
            ],
            [
                -1.2242552042007446,
                8.635675430297852
            ],
            [
                -9.825210571289062,
                6.156635284423828
            ],
            [
                -4.0190300941467285,
                0.3150881230831146
            ],
            [
                -2.207271099090576,
                -1.1381069421768188
            ],
            [
                7.4482903480529785,
                -3.360630989074707
            ],
            [
                -4.146584987640381,
                -0.8564366102218628
            ],
            [
                -0.8087972402572632,
                8.076311111450195
            ],
            [
                -1.0011334419250488,
                -1.8912261724472046
            ],
            [
                -2.9994008541107178,
                -1.669721245765686
            ],
            [
                -2.36801815032959,
                0.7876862287521362
            ],
            [
                -4.837921619415283,
                7.471333980560303
            ],
            [
                -2.828000068664551,
                -2.6238856315612793
            ],
            [
                -5.51981258392334,
                1.251857876777649
            ],
            [
                -3.3266823291778564,
                -1.5900171995162964
            ],
            [
                -3.250910758972168,
                -1.2563081979751587
            ]
        ],
        "operon_filtered_PaCMAP": [
            [
                7.828597545623779,
                -3.480137348175049
            ],
            [
                5.694759845733643,
                -3.0628533363342285
            ],
            [
                6.578695297241211,
                -4.370964050292969
            ],
            [
                6.711475372314453,
                -4.4722113609313965
            ],
            [
                6.3816237449646,
                -3.519301414489746
            ],
            [
                6.6837358474731445,
                -4.333658218383789
            ],
            [
                7.038576126098633,
                -3.628876209259033
            ],
            [
                6.690695762634277,
                -4.046908378601074
            ],
            [
                6.532711505889893,
                -4.237906455993652
            ],
            [
                5.921221733093262,
                -2.7495627403259277
            ],
            [
                7.577991962432861,
                -3.561955690383911
            ],
            [
                6.629505157470703,
                -4.102950572967529
            ],
            [
                6.592075347900391,
                -3.7309749126434326
            ],
            [
                7.1428751945495605,
                -3.653383731842041
            ],
            [
                6.0895466804504395,
                -3.0272350311279297
            ],
            [
                6.5188984870910645,
                -3.98632550239563
            ],
            [
                6.667471408843994,
                -4.090623378753662
            ],
            [
                6.489075660705566,
                -3.194188117980957
            ],
            [
                6.455871105194092,
                -3.847184419631958
            ],
            [
                6.956995964050293,
                -3.4631834030151367
            ],
            [
                7.548484802246094,
                -3.3002333641052246
            ],
            [
                5.906444072723389,
                -3.61871337890625
            ],
            [
                6.451443672180176,
                -4.415283203125
            ],
            [
                6.856429576873779,
                -3.3713247776031494
            ],
            [
                7.323145389556885,
                -3.2693710327148438
            ],
            [
                6.166590690612793,
                -3.6787853240966797
            ],
            [
                6.414663791656494,
                -2.913093090057373
            ],
            [
                6.623459815979004,
                -3.165172576904297
            ],
            [
                7.791203022003174,
                -3.365846633911133
            ],
            [
                6.933841228485107,
                -3.317730188369751
            ],
            [
                6.515182971954346,
                -4.471983909606934
            ],
            [
                6.540055274963379,
                -3.868326187133789
            ],
            [
                6.606902599334717,
                -2.861396551132202
            ],
            [
                6.231229782104492,
                -3.766376495361328
            ],
            [
                6.289560317993164,
                -3.056436061859131
            ]
        ],
        "operon_centroid_PaCMAP": [
            6.668029621669224,
            -3.628584487097604
        ]
    },
    "GC Type 00008": {
        "target_members": [
            "GDY14338.1",
            "WP_095729325.1",
            "WP_114347369.1",
            "MBI5590666.1",
            "WP_087463590.1",
            "MBK9136425.1",
            "KAA0227659.1",
            "WP_169144397.1",
            "WP_155874770.1",
            "WP_211482696.1",
            "WP_158227125.1",
            "WP_144278896.1",
            "WP_172199741.1",
            "CBK41698.1",
            "QNP49169.1",
            "MBK8232233.1",
            "WP_193348383.1",
            "WP_130599577.1",
            "BCG65722.1",
            "MCA0174805.1",
            "RWP87427.1",
            "WP_165874673.1",
            "NQZ30550.1",
            "WP_184329726.1",
            "CAA0094047.1",
            "WP_010366773.1",
            "WP_127971847.1",
            "MBW1928451.1",
            "WP_012349053.1",
            "WP_165901857.1",
            "WP_215980970.1",
            "WP_199608575.1",
            "WP_168061974.1",
            "MBK6469211.1",
            "QLQ33556.1"
        ],
        "operon_protein_families_structure": [
            [
                0,
                2005,
                2004,
                1495,
                0,
                2045,
                2043,
                2044,
                2046,
                2047,
                2048,
                2049,
                2040,
                2039,
                2038,
                2037,
                2053,
                2042,
                2050,
                1920,
                1494,
                1920,
                1493,
                0,
                0,
                0,
                0,
                1553,
                1492,
                0,
                0,
                1491,
                1930
            ],
            [
                1218,
                1217,
                1261,
                1216,
                1215,
                1214,
                1753,
                0,
                1213,
                1833,
                1212,
                10000,
                2040,
                2039,
                2038,
                2037,
                2053,
                2042,
                2043,
                2044,
                0,
                10000,
                2045,
                2046,
                2047,
                2048,
                2049,
                2050,
                1636,
                1211,
                1920,
                1210,
                1209
            ],
            [
                2016,
                2015,
                1920,
                1636,
                2042,
                2043,
                2044,
                2045,
                2046,
                2047,
                2048,
                2041,
                2040,
                2039,
                2038,
                2037,
                2053,
                1208,
                0,
                0,
                0,
                1207,
                1206,
                1205,
                1455,
                0,
                1757,
                1204,
                0,
                0,
                0,
                0,
                0
            ],
            [
                1201,
                0,
                0,
                0,
                0,
                0,
                0,
                0,
                0,
                1200,
                1199,
                1198,
                2040,
                2039,
                2038,
                2037,
                2053,
                2017,
                2042,
                2043,
                2044,
                2045,
                2046,
                2047,
                2048,
                2049,
                2050,
                1636,
                1920,
                0,
                1920,
                1197,
                1196
            ],
            [
                1121,
                1920,
                1636,
                2050,
                1120,
                0,
                1886,
                1694,
                1119,
                1118,
                1908,
                2041,
                2040,
                2039,
                2038,
                2037,
                2053,
                2035,
                1117,
                2018,
                1116,
                2018,
                0,
                1915,
                1818,
                0,
                0,
                1488,
                2033,
                0,
                1796,
                1115,
                0
            ],
            [
                932,
                931,
                930,
                929,
                928,
                1470,
                927,
                926,
                925,
                924,
                1723,
                1724,
                2040,
                2039,
                2038,
                2037,
                2053,
                2035,
                1504,
                0,
                0,
                1973,
                1972,
                1921,
                0,
                2016,
                2015,
                1920,
                0,
                1636,
                2050,
                0,
                1945
            ],
            [
                0,
                0,
                0,
                0,
                0,
                1937,
                0,
                0,
                2018,
                2041,
                0,
                2039,
                0,
                2038,
                0,
                2037,
                2053,
                0,
                2042,
                2043,
                2044,
                2045,
                2046,
                2047,
                2048,
                2049,
                10000,
                2050,
                1920,
                10000,
                0,
                2018,
                1197
            ],
            [
                761,
                0,
                10000,
                0,
                2018,
                812,
                2018,
                830,
                1658,
                831,
                832,
                1868,
                2040,
                2039,
                2038,
                2037,
                2053,
                2035,
                2041,
                1921,
                1636,
                811,
                810,
                2016,
                2015,
                1920,
                2050,
                1945,
                2049,
                2048,
                2047,
                2046,
                2017
            ],
            [
                0,
                1946,
                0,
                0,
                0,
                615,
                0,
                0,
                0,
                0,
                2050,
                1523,
                2040,
                2039,
                2038,
                2037,
                2053,
                2042,
                2043,
                2044,
                2045,
                2046,
                2047,
                2048,
                2049,
                2050,
                1636,
                1921,
                1920,
                2015,
                0,
                10000,
                614
            ],
            [
                0,
                0,
                2007,
                917,
                1372,
                1461,
                1543,
                0,
                0,
                0,
                0,
                0,
                2040,
                2039,
                2038,
                2037,
                2053,
                2035,
                2041,
                1075,
                1921,
                1610,
                2016,
                2015,
                1920,
                1636,
                2050,
                2049,
                2048,
                2047,
                2046,
                2017,
                2045
            ],
            [
                0,
                0,
                0,
                2033,
                582,
                0,
                598,
                1908,
                1458,
                0,
                811,
                2041,
                2040,
                2039,
                2038,
                2037,
                2053,
                2035,
                0,
                2045,
                2050,
                1636,
                1920,
                2015,
                2016,
                1921,
                0,
                2007,
                1766,
                1538,
                1655,
                1896,
                1961
            ],
            [
                1920,
                1636,
                2050,
                0,
                0,
                2017,
                2045,
                0,
                0,
                2044,
                2043,
                2042,
                2040,
                2039,
                2038,
                2037,
                2053,
                2046,
                2047,
                2048,
                0,
                774,
                2049,
                1845,
                486,
                0,
                866,
                485,
                1412,
                1634,
                484,
                483,
                1297
            ],
            [
                0,
                0,
                1633,
                1529,
                447,
                446,
                445,
                444,
                447,
                446,
                443,
                1658,
                2040,
                2039,
                2038,
                2037,
                2053,
                2018,
                812,
                2035,
                2041,
                1921,
                1636,
                2016,
                2015,
                1920,
                2050,
                1945,
                442,
                2049,
                2048,
                2047,
                2046
            ],
            [
                2035,
                853,
                0,
                1974,
                0,
                388,
                388,
                0,
                0,
                0,
                387,
                2041,
                2040,
                2039,
                2038,
                2037,
                2053,
                2017,
                2042,
                2043,
                2044,
                2045,
                0,
                0,
                0,
                2047,
                2048,
                2049,
                0,
                2050,
                1636,
                1921,
                1920
            ],
            [
                1914,
                0,
                10000,
                1367,
                351,
                1934,
                10000,
                1974,
                10000,
                1972,
                0,
                0,
                10000,
                10000,
                10000,
                10000,
                2053,
                2018,
                1650,
                2045,
                10000,
                10000,
                2048,
                2049,
                2050,
                1636,
                350,
                1920,
                0,
                0,
                1494,
                349,
                2041
            ],
            [
                0,
                0,
                1918,
                0,
                0,
                1919,
                0,
                0,
                0,
                0,
                0,
                0,
                2040,
                2039,
                2038,
                2037,
                2053,
                2042,
                10000,
                2044,
                2045,
                2046,
                2047,
                2048,
                2049,
                2050,
                1921,
                1636,
                1920,
                2015,
                2016,
                283,
                0
            ],
            [
                2024,
                0,
                0,
                0,
                0,
                0,
                2018,
                0,
                0,
                0,
                289,
                2050,
                2040,
                2039,
                2038,
                2037,
                2053,
                2042,
                2043,
                2044,
                2045,
                2046,
                2047,
                2048,
                2049,
                1406,
                0,
                0,
                286,
                1920,
                1106,
                0,
                282
            ],
            [
                1299,
                1299,
                274,
                2013,
                1300,
                0,
                0,
                274,
                1299,
                1299,
                273,
                1523,
                2040,
                2039,
                2038,
                2037,
                2053,
                2042,
                2043,
                2044,
                2045,
                2046,
                2047,
                2048,
                2049,
                2050,
                1636,
                1211,
                1920,
                1210,
                1209,
                612,
                0
            ],
            [
                0,
                10000,
                0,
                0,
                197,
                0,
                0,
                0,
                0,
                196,
                0,
                2041,
                2040,
                2039,
                2038,
                2037,
                2053,
                2035,
                2042,
                2043,
                2044,
                2045,
                2017,
                2046,
                2047,
                2048,
                2049,
                0,
                2050,
                1636,
                1920,
                2015,
                2016
            ],
            [
                931,
                930,
                929,
                928,
                1470,
                927,
                926,
                925,
                924,
                1723,
                1724,
                166,
                2040,
                2039,
                2038,
                2037,
                2053,
                2035,
                2041,
                1661,
                1060,
                1660,
                2018,
                1075,
                1921,
                921,
                922,
                2016,
                2015,
                1920,
                1636,
                2050,
                1945
            ],
            [
                10000,
                0,
                0,
                2049,
                2042,
                2043,
                2044,
                2045,
                2046,
                2047,
                2048,
                2041,
                2040,
                2039,
                2038,
                2037,
                2053,
                2016,
                1284,
                1284,
                1920,
                2015,
                0,
                10000,
                1636,
                2050,
                2041,
                2038,
                2037,
                2035,
                2018,
                10000,
                1667
            ],
            [
                2047,
                2048,
                2049,
                2050,
                1636,
                1920,
                2015,
                2016,
                1610,
                1921,
                0,
                2042,
                2041,
                2039,
                2038,
                2037,
                2053,
                2035,
                699,
                1372,
                0,
                0,
                0,
                1538,
                2007,
                0,
                0,
                0,
                0,
                0,
                1946,
                1923,
                570
            ],
            [
                2048,
                2049,
                2050,
                1636,
                1920,
                2015,
                2016,
                1610,
                0,
                1921,
                1148,
                2040,
                2041,
                2039,
                2038,
                2037,
                2053,
                2035,
                0,
                0,
                0,
                0,
                0,
                2033,
                0,
                1128,
                0,
                0,
                1993,
                250,
                468,
                677,
                676
            ],
            [
                1562,
                1757,
                1148,
                2050,
                811,
                810,
                2016,
                2015,
                1920,
                1921,
                1636,
                2041,
                2040,
                2039,
                2038,
                2037,
                2053,
                2042,
                2043,
                2044,
                2045,
                2017,
                2046,
                2047,
                2048,
                2049,
                702,
                702,
                0,
                0,
                1342,
                1709,
                1947
            ],
            [
                1636,
                2049,
                2048,
                2047,
                2046,
                2017,
                2045,
                2044,
                2043,
                2042,
                2050,
                2041,
                2040,
                2039,
                2038,
                2037,
                2053,
                0,
                1294,
                0,
                127,
                1021,
                1022,
                1052,
                2015,
                329,
                2007,
                126,
                0,
                125,
                124,
                174,
                438
            ],
            [
                1823,
                1640,
                1548,
                1913,
                0,
                0,
                548,
                0,
                0,
                1212,
                2050,
                1523,
                2040,
                2039,
                2038,
                2037,
                2053,
                2042,
                2043,
                2044,
                0,
                2045,
                2046,
                2047,
                2048,
                2049,
                2050,
                1636,
                1211,
                1920,
                1210,
                1209,
                612
            ],
            [
                93,
                93,
                0,
                92,
                1271,
                190,
                95,
                94,
                138,
                402,
                1931,
                2041,
                2040,
                2039,
                2038,
                2037,
                2053,
                2035,
                0,
                2045,
                0,
                220,
                811,
                811,
                811,
                811,
                811,
                811,
                0,
                2015,
                1921,
                1920,
                2016
            ],
            [
                0,
                0,
                0,
                1003,
                1914,
                0,
                1923,
                2004,
                2033,
                497,
                1199,
                1198,
                2040,
                2039,
                2038,
                2037,
                2053,
                2042,
                2043,
                2044,
                2045,
                2046,
                2047,
                2048,
                2049,
                2050,
                0,
                1920,
                0,
                1920,
                0,
                0,
                0
            ],
            [
                10000,
                10000,
                10000,
                56,
                1113,
                411,
                949,
                1137,
                948,
                361,
                1933,
                497,
                2040,
                2039,
                2038,
                2037,
                2053,
                2018,
                0,
                0,
                1978,
                2035,
                2041,
                0,
                2018,
                1857,
                1075,
                1935,
                684,
                1527,
                1921,
                1920,
                220
            ],
            [
                1246,
                1105,
                1466,
                1458,
                531,
                0,
                0,
                161,
                0,
                0,
                0,
                2050,
                2040,
                2039,
                2038,
                2037,
                2053,
                2042,
                2043,
                2044,
                2045,
                2046,
                2047,
                2048,
                2049,
                2050,
                1636,
                2016,
                612,
                611,
                0,
                1920,
                0
            ],
            [
                0,
                28,
                1212,
                28,
                0,
                1299,
                1299,
                274,
                0,
                2013,
                273,
                1523,
                2040,
                2039,
                2038,
                2037,
                2053,
                2042,
                2043,
                2044,
                0,
                2045,
                2046,
                2047,
                2048,
                2049,
                2050,
                1636,
                1211,
                1920,
                1210,
                1209,
                507
            ],
            [
                652,
                653,
                1254,
                0,
                0,
                1737,
                0,
                865,
                26,
                2002,
                0,
                1523,
                2040,
                2039,
                2038,
                2037,
                2053,
                2042,
                2043,
                2044,
                2045,
                2046,
                2047,
                2048,
                2049,
                2050,
                1636,
                1211,
                1920,
                1210,
                1209,
                612,
                0
            ],
            [
                0,
                330,
                1032,
                0,
                0,
                1935,
                1466,
                0,
                0,
                0,
                387,
                2041,
                2040,
                2039,
                2038,
                2037,
                2053,
                2042,
                2043,
                2044,
                2045,
                2046,
                386,
                2047,
                2048,
                2049,
                2050,
                1636,
                1920,
                2016,
                2015,
                0,
                0
            ],
            [
                0,
                0,
                0,
                0,
                0,
                0,
                1931,
                1254,
                895,
                0,
                1935,
                0,
                2040,
                2039,
                2038,
                2037,
                2053,
                2035,
                2041,
                1075,
                1921,
                1661,
                1060,
                1660,
                2018,
                0,
                2016,
                2015,
                1920,
                1636,
                10000,
                1490,
                1945
            ],
            [
                2045,
                2017,
                2046,
                2047,
                0,
                10000,
                3,
                0,
                0,
                2049,
                0,
                0,
                2039,
                2038,
                2037,
                0,
                2053,
                2035,
                3,
                1197,
                2018,
                0,
                1857,
                1921,
                1610,
                0,
                2016,
                10000,
                1920,
                1636,
                10000,
                0,
                0
            ]
        ],
        "operon_PaCMAP": [
            [
                -3.3042383193969727,
                2.1603713035583496
            ],
            [
                3.780360460281372,
                -0.9802888035774231
            ],
            [
                -4.372537612915039,
                2.128333330154419
            ],
            [
                -4.1714301109313965,
                2.075368642807007
            ],
            [
                -2.429044485092163,
                8.04293441772461
            ],
            [
                -1.3596162796020508,
                7.919539928436279
            ],
            [
                -7.295474052429199,
                3.6218483448028564
            ],
            [
                4.513155937194824,
                -1.8763173818588257
            ],
            [
                -3.843963146209717,
                2.3444061279296875
            ],
            [
                -3.8148534297943115,
                7.831140995025635
            ],
            [
                -3.3863425254821777,
                7.766751766204834
            ],
            [
                -1.4901291131973267,
                1.800262689590454
            ],
            [
                4.360543251037598,
                -1.583823323249817
            ],
            [
                -4.105434894561768,
                1.9609140157699585
            ],
            [
                -1.094160556793213,
                7.9808149337768555
            ],
            [
                -6.099341869354248,
                3.519857883453369
            ],
            [
                -6.83073616027832,
                3.177358865737915
            ],
            [
                0.2550297975540161,
                1.8339020013809204
            ],
            [
                -4.258447647094727,
                1.8259682655334473
            ],
            [
                4.811620235443115,
                -1.9793485403060913
            ],
            [
                15.396407127380371,
                -2.0401980876922607
            ],
            [
                -4.09390115737915,
                7.714163303375244
            ],
            [
                -4.067112922668457,
                7.6527628898620605
            ],
            [
                4.42417573928833,
                -1.352620005607605
            ],
            [
                2.842808246612549,
                -1.0162242650985718
            ],
            [
                -0.2641766369342804,
                1.6725764274597168
            ],
            [
                -0.8565961122512817,
                8.461054801940918
            ],
            [
                -3.9299538135528564,
                2.187708854675293
            ],
            [
                -0.7627552151679993,
                8.652417182922363
            ],
            [
                -2.6518540382385254,
                2.070780038833618
            ],
            [
                -0.047441769391298294,
                1.947076439857483
            ],
            [
                -0.4168405532836914,
                1.8298773765563965
            ],
            [
                -3.562413215637207,
                2.1911349296569824
            ],
            [
                -4.537384986877441,
                7.546600818634033
            ],
            [
                -5.855798244476318,
                5.404919624328613
            ]
        ],
        "operon_filtered_PaCMAP": [
            [
                -11.409865379333496,
                5.122381687164307
            ],
            [
                -11.622657775878906,
                4.675049781799316
            ],
            [
                -10.900956153869629,
                4.806393623352051
            ],
            [
                -11.24649429321289,
                4.826705455780029
            ],
            [
                -11.22038745880127,
                4.762506484985352
            ],
            [
                -10.673654556274414,
                4.939755916595459
            ],
            [
                -11.46034049987793,
                4.7816572189331055
            ],
            [
                -10.66189956665039,
                4.557427406311035
            ],
            [
                -10.54920482635498,
                4.55881929397583
            ],
            [
                -10.68412971496582,
                4.448785781860352
            ],
            [
                -10.72293472290039,
                4.480008602142334
            ],
            [
                -11.640495300292969,
                4.669767379760742
            ],
            [
                -10.670762062072754,
                4.56850528717041
            ],
            [
                -10.893609046936035,
                5.033312797546387
            ],
            [
                -11.239455223083496,
                5.146450996398926
            ],
            [
                -10.562999725341797,
                4.382317066192627
            ],
            [
                -11.483678817749023,
                4.793083667755127
            ],
            [
                -11.645228385925293,
                4.740871429443359
            ],
            [
                -10.710127830505371,
                5.131475925445557
            ],
            [
                -10.675345420837402,
                4.570449352264404
            ],
            [
                -10.930469512939453,
                5.331170558929443
            ],
            [
                -10.708226203918457,
                4.764327526092529
            ],
            [
                -10.559961318969727,
                4.330433368682861
            ],
            [
                -10.41958999633789,
                4.043571949005127
            ],
            [
                -10.748459815979004,
                4.527467250823975
            ],
            [
                -11.527569770812988,
                4.686180114746094
            ],
            [
                -10.488104820251465,
                4.816826343536377
            ],
            [
                -11.481106758117676,
                4.93615198135376
            ],
            [
                -10.591343879699707,
                5.263725757598877
            ],
            [
                -11.680699348449707,
                4.622209548950195
            ],
            [
                -11.671660423278809,
                4.658636569976807
            ],
            [
                -11.627762794494629,
                4.7124223709106445
            ],
            [
                -11.00329875946045,
                4.723281383514404
            ],
            [
                -10.632662773132324,
                4.921318531036377
            ],
            [
                -11.046493530273438,
                5.167693614959717
            ]
        ],
        "operon_centroid_PaCMAP": [
            -11.022618184770856,
            4.757175486428397
        ]
    },
    "GC Type 00026": {
        "target_members": [
            "WP_207000311.1",
            "WP_171035156.1",
            "WP_056194143.1",
            "WP_054108159.1",
            "OYU26205.1",
            "WP_158927902.1",
            "MBK8209082.1",
            "MBU0782303.1",
            "WP_147846845.1",
            "WP_098736040.1",
            "MBK7353878.1",
            "MBK7060500.1",
            "WP_209370637.1",
            "WP_178130646.1",
            "WP_117331702.1",
            "WP_182297136.1",
            "WP_185206286.1",
            "WP_198111518.1",
            "WP_007404976.1",
            "WP_146168540.1",
            "WP_183952876.1",
            "WP_106515649.1",
            "WP_052005874.1",
            "WP_156955225.1",
            "WP_090897111.1",
            "RZS40119.1",
            "WP_137181636.1",
            "WP_158937513.1",
            "WP_207847248.1",
            "WP_062135498.1",
            "WP_183998279.1",
            "WP_110151842.1"
        ],
        "operon_protein_families_structure": [
            [
                1977,
                2042,
                2043,
                2044,
                2045,
                2017,
                2046,
                2047,
                2048,
                2049,
                2016,
                2050,
                2041,
                2039,
                2038,
                2037,
                2053,
                1978,
                10000,
                1975,
                2018,
                1974,
                1973,
                1972,
                0,
                1971,
                0,
                1970,
                1969,
                1968,
                0,
                1967,
                1966
            ],
            [
                1818,
                1817,
                1816,
                1952,
                1972,
                1973,
                2035,
                2041,
                1815,
                1814,
                1909,
                2050,
                1978,
                2039,
                2038,
                2037,
                2053,
                2018,
                1813,
                1812,
                1811,
                1810,
                1809,
                1808,
                1807,
                1806,
                1805,
                1804,
                1803,
                1802,
                1801,
                1800,
                1799
            ],
            [
                2017,
                2046,
                2047,
                2048,
                2049,
                2050,
                1909,
                1729,
                1815,
                2041,
                2035,
                2016,
                1978,
                2039,
                2038,
                2037,
                2053,
                2044,
                0,
                0,
                0,
                0,
                1890,
                1972,
                1973,
                1728,
                1727,
                1726,
                0,
                0,
                1725,
                1724,
                1723
            ],
            [
                1961,
                0,
                2024,
                1576,
                1575,
                1973,
                1972,
                1974,
                2016,
                1909,
                1574,
                1573,
                0,
                2039,
                2038,
                2037,
                2053,
                2035,
                2018,
                2041,
                1957,
                2050,
                1978,
                2042,
                2043,
                2044,
                2045,
                2017,
                2046,
                2047,
                2048,
                2049,
                0
            ],
            [
                1972,
                1973,
                1565,
                1564,
                1563,
                1562,
                1561,
                2050,
                1729,
                1815,
                2041,
                2035,
                2016,
                2039,
                2038,
                2037,
                2053,
                1560,
                2018,
                2042,
                2043,
                2044,
                2045,
                2017,
                2046,
                2047,
                2048,
                2049,
                0,
                0,
                0,
                1928,
                1929
            ],
            [
                1972,
                1973,
                0,
                1973,
                1972,
                1972,
                1974,
                2018,
                0,
                2050,
                1957,
                2041,
                2040,
                2039,
                2038,
                2037,
                2053,
                2035,
                2045,
                2049,
                2042,
                2043,
                2044,
                2044,
                2017,
                2046,
                2047,
                2048,
                1840,
                1978,
                1560,
                2016,
                861
            ],
            [
                10000,
                10000,
                2046,
                2017,
                2045,
                10000,
                2043,
                2042,
                10000,
                0,
                2041,
                2040,
                2039,
                2038,
                2037,
                0,
                2053,
                2035,
                0,
                0,
                1974,
                0,
                1972,
                1973,
                10000,
                0,
                0,
                0,
                0,
                0,
                10000,
                1978,
                0
            ],
            [
                1818,
                1817,
                1816,
                1952,
                1972,
                1973,
                2035,
                2041,
                1815,
                1814,
                1909,
                2050,
                1978,
                2039,
                2038,
                2037,
                2053,
                2018,
                1813,
                1810,
                1809,
                1808,
                1806,
                1805,
                0,
                0,
                0,
                1804,
                1803,
                1802,
                1801,
                1800,
                1799
            ],
            [
                712,
                711,
                1930,
                1939,
                1259,
                1513,
                1947,
                710,
                1862,
                709,
                2049,
                708,
                1263,
                2039,
                2038,
                2037,
                2053,
                2035,
                2018,
                1973,
                1972,
                1974,
                1978,
                2042,
                2043,
                2044,
                2044,
                2017,
                2046,
                2047,
                2048,
                2041,
                0
            ],
            [
                2016,
                1909,
                2050,
                2049,
                2048,
                2047,
                2046,
                2017,
                2045,
                2044,
                2043,
                2042,
                2041,
                2039,
                2038,
                2037,
                2053,
                2035,
                2018,
                1150,
                1973,
                1972,
                0,
                1974,
                1325,
                1118,
                0,
                1654,
                1037,
                1654,
                0,
                1036,
                1038
            ],
            [
                0,
                10000,
                2048,
                2047,
                2046,
                1840,
                0,
                10000,
                2044,
                2043,
                2042,
                2040,
                2039,
                2038,
                2037,
                0,
                2053,
                10000,
                1978,
                2035,
                2041,
                0,
                0,
                0,
                0,
                1972,
                0,
                1973,
                1197,
                10000,
                0,
                581,
                0
            ],
            [
                2049,
                2048,
                2047,
                2046,
                2017,
                2045,
                2045,
                2044,
                2043,
                2042,
                1978,
                1972,
                1973,
                2039,
                2038,
                2037,
                2053,
                2018,
                0,
                2018,
                1660,
                1060,
                1661,
                1320,
                1319,
                1844,
                1388,
                0,
                10000,
                1318,
                532,
                0,
                0
            ],
            [
                0,
                1122,
                0,
                1560,
                1978,
                10000,
                1342,
                1974,
                1972,
                1973,
                1424,
                2041,
                2040,
                2039,
                2038,
                2037,
                2053,
                2035,
                1840,
                2048,
                2047,
                2046,
                2017,
                2044,
                2044,
                2043,
                2042,
                2049,
                2045,
                2050,
                1713,
                2014,
                0
            ],
            [
                0,
                712,
                2007,
                711,
                1930,
                1939,
                1259,
                710,
                1862,
                709,
                2049,
                708,
                1263,
                2039,
                2038,
                2037,
                2053,
                2035,
                2018,
                1973,
                1972,
                1974,
                1978,
                2042,
                2043,
                2044,
                2044,
                2017,
                2046,
                2047,
                2048,
                2041,
                1957
            ],
            [
                2046,
                2047,
                2048,
                2049,
                2041,
                2035,
                2044,
                2043,
                2042,
                1972,
                1973,
                1974,
                2040,
                2039,
                2038,
                2037,
                2053,
                2018,
                1650,
                1342,
                0,
                0,
                0,
                1933,
                2007,
                889,
                0,
                0,
                0,
                1495,
                1388,
                0,
                0
            ],
            [
                1973,
                1972,
                1974,
                2042,
                2043,
                2044,
                2045,
                2017,
                2046,
                2047,
                2048,
                2049,
                0,
                2039,
                2038,
                2037,
                2053,
                2035,
                2018,
                2016,
                2041,
                1957,
                2050,
                0,
                10000,
                0,
                357,
                526,
                0,
                0,
                1573,
                0,
                356
            ],
            [
                2046,
                2047,
                2048,
                1152,
                0,
                2049,
                0,
                287,
                1973,
                1972,
                1974,
                1574,
                1573,
                2039,
                2038,
                2037,
                2053,
                2035,
                2018,
                0,
                851,
                0,
                0,
                0,
                0,
                1718,
                0,
                10000,
                0,
                1634,
                10000,
                0,
                0
            ],
            [
                800,
                799,
                698,
                1601,
                579,
                1973,
                1972,
                1560,
                1978,
                2016,
                2018,
                2041,
                2049,
                2039,
                2038,
                2037,
                2053,
                2042,
                2043,
                2044,
                2045,
                2017,
                2046,
                2047,
                2048,
                2050,
                1909,
                1194,
                1193,
                805,
                215,
                1961,
                0
            ],
            [
                2045,
                2017,
                2046,
                2047,
                2048,
                2049,
                0,
                0,
                0,
                1972,
                1974,
                1574,
                1573,
                2039,
                2038,
                2037,
                2053,
                2035,
                2018,
                0,
                2011,
                0,
                1848,
                1766,
                1848,
                108,
                468,
                0,
                0,
                0,
                1961,
                1961,
                0
            ],
            [
                2047,
                2048,
                0,
                2049,
                105,
                0,
                1973,
                1972,
                1974,
                1574,
                1233,
                0,
                1573,
                2039,
                2038,
                2037,
                2053,
                2035,
                2018,
                0,
                0,
                1424,
                0,
                1233,
                0,
                0,
                879,
                0,
                0,
                1054,
                2007,
                0,
                1795
            ],
            [
                2048,
                1618,
                0,
                0,
                2049,
                287,
                1973,
                1972,
                1974,
                1574,
                0,
                435,
                1573,
                2039,
                2038,
                2037,
                2053,
                2035,
                2018,
                0,
                515,
                0,
                586,
                0,
                0,
                1217,
                1886,
                0,
                0,
                158,
                0,
                1481,
                0
            ],
            [
                1908,
                2008,
                0,
                0,
                1947,
                1946,
                62,
                888,
                1973,
                1972,
                1974,
                1574,
                1573,
                2039,
                2038,
                2037,
                2053,
                2035,
                2018,
                2041,
                2050,
                1978,
                2042,
                2043,
                2044,
                2045,
                2017,
                2046,
                2047,
                2048,
                2049,
                1882,
                1184
            ],
            [
                0,
                2025,
                0,
                2044,
                2043,
                1921,
                0,
                1636,
                2042,
                1972,
                1973,
                1974,
                2040,
                2039,
                2038,
                2037,
                2053,
                2018,
                1650,
                1931,
                0,
                1977,
                0,
                0,
                1973,
                0,
                0,
                0,
                0,
                0,
                0,
                0,
                0
            ],
            [
                1700,
                2046,
                2017,
                2045,
                2045,
                2044,
                2043,
                2042,
                1972,
                1973,
                1974,
                1650,
                2040,
                2039,
                2038,
                2037,
                2053,
                2018,
                0,
                0,
                0,
                0,
                0,
                1718,
                0,
                0,
                245,
                0,
                0,
                0,
                0,
                0,
                851
            ],
            [
                1636,
                2050,
                2049,
                2048,
                2047,
                2046,
                2017,
                2045,
                2044,
                2043,
                2042,
                2041,
                2040,
                2039,
                2038,
                2037,
                2053,
                2035,
                2034,
                1978,
                0,
                0,
                0,
                1738,
                1931,
                0,
                0,
                789,
                602,
                0,
                1974,
                1973,
                1972
            ],
            [
                1818,
                1817,
                1816,
                1952,
                1972,
                1973,
                2035,
                2041,
                1815,
                1814,
                1909,
                2050,
                1978,
                2039,
                2038,
                2037,
                2053,
                2018,
                1813,
                1811,
                1810,
                1809,
                1808,
                187,
                1317,
                895,
                0,
                0,
                33,
                32,
                189,
                188,
                31
            ],
            [
                2042,
                2049,
                2045,
                0,
                2018,
                1974,
                1972,
                1973,
                2050,
                1957,
                2016,
                2041,
                2040,
                2039,
                2038,
                2037,
                2053,
                2035,
                2030,
                1911,
                0,
                1600,
                1077,
                2005,
                2007,
                834,
                0,
                890,
                1971,
                1795,
                20,
                20,
                1600
            ],
            [
                2046,
                2047,
                2048,
                2049,
                2041,
                2035,
                2044,
                2043,
                2042,
                1972,
                1973,
                1974,
                2040,
                2039,
                2038,
                2037,
                2053,
                2018,
                1650,
                1977,
                0,
                0,
                0,
                1999,
                10000,
                295,
                1482,
                1554,
                1548,
                1610,
                0,
                2007,
                2007
            ],
            [
                2046,
                2047,
                2048,
                1978,
                1560,
                2016,
                2018,
                1974,
                1972,
                1973,
                2050,
                1957,
                2041,
                2039,
                2038,
                2037,
                2053,
                2035,
                1931,
                1015,
                0,
                1969,
                1968,
                298,
                1967,
                1966,
                297,
                19,
                1848,
                0,
                0,
                0,
                0
            ],
            [
                2046,
                2047,
                2048,
                2049,
                2041,
                2035,
                2044,
                2043,
                2042,
                1972,
                1973,
                1974,
                2040,
                2039,
                2038,
                2037,
                2053,
                2018,
                1650,
                1342,
                1977,
                0,
                1975,
                1961,
                1543,
                650,
                0,
                0,
                1774,
                16,
                0,
                0,
                1703
            ],
            [
                977,
                1961,
                0,
                0,
                0,
                0,
                62,
                888,
                1973,
                1972,
                1974,
                1574,
                1573,
                2039,
                2038,
                2037,
                2053,
                2035,
                2018,
                2041,
                1957,
                2050,
                1978,
                2042,
                2043,
                2044,
                2045,
                2017,
                2046,
                2047,
                2048,
                2049,
                1882
            ],
            [
                397,
                418,
                0,
                0,
                0,
                0,
                0,
                1973,
                0,
                0,
                1974,
                1574,
                1573,
                2039,
                2038,
                2037,
                2053,
                2035,
                2018,
                2041,
                2050,
                1978,
                2042,
                2043,
                2044,
                2045,
                2017,
                2046,
                2047,
                2048,
                2049,
                1882,
                1184
            ]
        ],
        "operon_PaCMAP": [
            [
                4.417942047119141,
                -5.066773891448975
            ],
            [
                -0.4821198284626007,
                9.102354049682617
            ],
            [
                -1.0372658967971802,
                -3.540890693664551
            ],
            [
                4.990204811096191,
                -5.250247478485107
            ],
            [
                2.9005212783813477,
                -4.124348163604736
            ],
            [
                4.734729290008545,
                -4.705018520355225
            ],
            [
                -5.907406806945801,
                5.781208038330078
            ],
            [
                -1.0237356424331665,
                8.766114234924316
            ],
            [
                5.247889518737793,
                -4.605526447296143
            ],
            [
                4.656247138977051,
                -5.150478839874268
            ],
            [
                -5.697220325469971,
                3.664198875427246
            ],
            [
                1.2894505262374878,
                -0.6526398062705994
            ],
            [
                4.521024227142334,
                -4.59298038482666
            ],
            [
                5.223046779632568,
                -4.41929292678833
            ],
            [
                -3.5726404190063477,
                0.4610532224178314
            ],
            [
                -1.497304916381836,
                -2.9496471881866455
            ],
            [
                -5.933218955993652,
                6.0857343673706055
            ],
            [
                4.929374694824219,
                -4.696009159088135
            ],
            [
                -5.793785572052002,
                5.95084285736084
            ],
            [
                -5.803042411804199,
                6.419384956359863
            ],
            [
                -5.6910271644592285,
                6.331273078918457
            ],
            [
                4.966276168823242,
                -4.943701267242432
            ],
            [
                -8.373724937438965,
                6.132328033447266
            ],
            [
                -6.956840991973877,
                5.6202712059021
            ],
            [
                -1.348928451538086,
                -2.2179181575775146
            ],
            [
                -0.4512123465538025,
                9.107867240905762
            ],
            [
                -0.6063017249107361,
                8.887210845947266
            ],
            [
                0.6554777026176453,
                -1.5837733745574951
            ],
            [
                -0.49805107712745667,
                -3.55281925201416
            ],
            [
                -0.5006468296051025,
                -1.7021942138671875
            ],
            [
                -0.6290856003761292,
                -3.5825722217559814
            ],
            [
                -2.438875436782837,
                -2.306781053543091
            ]
        ],
        "operon_filtered_PaCMAP": [
            [
                11.156293869018555,
                -2.375861406326294
            ],
            [
                10.75189208984375,
                -2.387570858001709
            ],
            [
                10.122021675109863,
                -2.196293830871582
            ],
            [
                10.882264137268066,
                -2.305899143218994
            ],
            [
                10.315393447875977,
                -2.747199535369873
            ],
            [
                10.014192581176758,
                -2.858060121536255
            ],
            [
                10.906845092773438,
                -2.3779423236846924
            ],
            [
                10.793377876281738,
                -2.263460159301758
            ],
            [
                10.912192344665527,
                -2.377110481262207
            ],
            [
                10.756449699401855,
                -2.568319797515869
            ],
            [
                10.78543758392334,
                -2.1833713054656982
            ],
            [
                10.639514923095703,
                -2.3753576278686523
            ],
            [
                10.89357852935791,
                -2.3004236221313477
            ],
            [
                10.882726669311523,
                -2.5523061752319336
            ],
            [
                10.917543411254883,
                -2.5943565368652344
            ],
            [
                10.658349990844727,
                -2.6331112384796143
            ],
            [
                10.743729591369629,
                -2.710252046585083
            ],
            [
                10.508806228637695,
                -2.0976388454437256
            ],
            [
                10.191732406616211,
                -1.899487018585205
            ],
            [
                10.870162010192871,
                -2.700357437133789
            ],
            [
                10.752846717834473,
                -2.595289468765259
            ],
            [
                10.6073637008667,
                -2.28256893157959
            ],
            [
                10.061556816101074,
                -2.8195834159851074
            ],
            [
                10.733654975891113,
                -2.579296588897705
            ],
            [
                10.391617774963379,
                -2.54231333732605
            ],
            [
                10.850190162658691,
                -2.1937413215637207
            ],
            [
                10.6398344039917,
                -2.8054754734039307
            ],
            [
                11.101513862609863,
                -3.037631034851074
            ],
            [
                10.8969087600708,
                -2.431656837463379
            ],
            [
                10.372541427612305,
                -2.559035539627075
            ],
            [
                10.702750205993652,
                -2.0422286987304688
            ],
            [
                10.767119407653809,
                -2.0910911560058594
            ]
        ],
        "operon_centroid_PaCMAP": [
            10.674387574195862,
            -2.4526341035962105
        ]
    },
    "GC Type 00030": {
        "target_members": [
            "WP_101754506.1",
            "WP_119818581.1",
            "WP_149141244.1",
            "WP_202306848.1",
            "WP_125325798.1",
            "WP_140877607.1",
            "WP_140557358.1",
            "WP_024504484.1",
            "MBX3574313.1",
            "WP_224677628.1",
            "WP_202329622.1",
            "WP_222138203.1",
            "WP_108853435.1",
            "WP_217328109.1",
            "WP_188130554.1",
            "WP_159688430.1",
            "TIN91050.1",
            "WP_140636321.1",
            "MBN9077539.1",
            "WP_055976617.1",
            "WP_027509557.1",
            "WP_181178568.1",
            "WP_132073194.1",
            "WP_096787838.1",
            "MBL9063815.1",
            "WP_002724326.1",
            "WP_146287998.1",
            "WP_215958195.1",
            "WP_084652707.1",
            "WP_108385426.1",
            "WP_170851701.1",
            "WP_067962050.1"
        ],
        "operon_protein_families_structure": [
            [
                2016,
                1610,
                1609,
                1636,
                2042,
                2043,
                2044,
                2045,
                2046,
                2047,
                2048,
                2041,
                2040,
                2039,
                2038,
                2037,
                2053,
                2050,
                2037,
                1882,
                2035,
                1978,
                1973,
                1972,
                1890,
                0,
                2049,
                0,
                0,
                0,
                0,
                1608,
                0
            ],
            [
                2004,
                2004,
                1865,
                2049,
                2042,
                2043,
                2044,
                2045,
                2046,
                2047,
                2048,
                2041,
                2040,
                2039,
                2038,
                2037,
                2053,
                1920,
                2015,
                2016,
                1610,
                1609,
                1636,
                2050,
                1890,
                1972,
                0,
                2038,
                2037,
                2035,
                2018,
                0,
                1596
            ],
            [
                2015,
                1920,
                2049,
                2018,
                2042,
                2043,
                2044,
                2045,
                2046,
                2047,
                2048,
                2041,
                2040,
                2039,
                2038,
                2037,
                2053,
                2050,
                2037,
                1882,
                2035,
                1978,
                0,
                0,
                1890,
                0,
                0,
                1596,
                0,
                0,
                0,
                0,
                2033
            ],
            [
                2004,
                1403,
                1890,
                2049,
                2042,
                2043,
                2044,
                2045,
                2046,
                2047,
                2048,
                2041,
                2040,
                2039,
                2038,
                2037,
                2053,
                1920,
                2015,
                10000,
                1511,
                1402,
                1921,
                1636,
                2050,
                1972,
                1890,
                2038,
                2037,
                2035,
                2018,
                1401,
                1709
            ],
            [
                2015,
                1920,
                2049,
                2018,
                2042,
                2043,
                2044,
                2045,
                2046,
                2047,
                2048,
                2041,
                2040,
                2039,
                2038,
                2037,
                2053,
                2050,
                2037,
                1882,
                2035,
                1978,
                1383,
                1382,
                1381,
                1380,
                1890,
                1379,
                10000,
                0,
                1378,
                0,
                0
            ],
            [
                1342,
                1972,
                0,
                2049,
                2042,
                2043,
                2044,
                2045,
                2046,
                2047,
                2048,
                2041,
                2040,
                2039,
                2038,
                2037,
                2053,
                2016,
                1284,
                1284,
                1920,
                2015,
                1921,
                1636,
                2050,
                2041,
                2038,
                2037,
                2035,
                2018,
                1705,
                1667,
                1978
            ],
            [
                1972,
                1978,
                1890,
                1957,
                1978,
                1667,
                1705,
                2018,
                2035,
                2037,
                2038,
                2041,
                2050,
                1636,
                1921,
                0,
                2053,
                2016,
                1284,
                1284,
                1920,
                2015,
                2036,
                2037,
                2038,
                2039,
                2040,
                2041,
                2048,
                2047,
                2046,
                2045,
                2044
            ],
            [
                0,
                10000,
                0,
                2049,
                2042,
                2043,
                2044,
                2045,
                2046,
                2047,
                2048,
                2041,
                2040,
                2039,
                2038,
                2037,
                2053,
                1920,
                2015,
                2016,
                922,
                921,
                1921,
                1636,
                2050,
                2041,
                2038,
                2037,
                2035,
                2018,
                1705,
                1667,
                1978
            ],
            [
                10000,
                0,
                920,
                2049,
                2042,
                2043,
                2044,
                2045,
                2046,
                2047,
                2048,
                2041,
                2040,
                2039,
                2038,
                2037,
                2053,
                1920,
                2015,
                2016,
                0,
                1921,
                1636,
                2050,
                2041,
                2038,
                2037,
                2035,
                2018,
                1705,
                1667,
                1890,
                1978
            ],
            [
                624,
                0,
                10000,
                2049,
                2042,
                2043,
                2044,
                2045,
                2046,
                2047,
                2048,
                2041,
                2040,
                2039,
                2038,
                2037,
                2053,
                2016,
                1284,
                1284,
                1920,
                2015,
                1921,
                1636,
                2050,
                2041,
                2038,
                2037,
                2035,
                2018,
                1705,
                1667,
                1978
            ],
            [
                2004,
                1403,
                1890,
                2049,
                2042,
                2043,
                2044,
                2045,
                2046,
                2047,
                2048,
                2041,
                2040,
                2039,
                2038,
                2037,
                2053,
                1920,
                2015,
                10000,
                616,
                1511,
                1921,
                1636,
                2050,
                1972,
                1890,
                2038,
                2037,
                2035,
                2018,
                1401,
                1709
            ],
            [
                2035,
                1978,
                2049,
                2018,
                2042,
                2043,
                2044,
                2045,
                2046,
                2047,
                2048,
                2041,
                2040,
                2039,
                2038,
                2037,
                2053,
                1920,
                2015,
                2016,
                1610,
                1609,
                1636,
                2050,
                1596,
                0,
                0,
                1890,
                0,
                1953,
                599,
                598,
                0
            ],
            [
                2015,
                1920,
                2049,
                2018,
                2042,
                2043,
                2044,
                2045,
                2046,
                2047,
                2048,
                2041,
                2040,
                2039,
                2038,
                2037,
                2053,
                2050,
                2037,
                1882,
                2035,
                1978,
                1890,
                540,
                1890,
                0,
                0,
                0,
                852,
                0,
                516,
                0,
                0
            ],
            [
                1636,
                0,
                10000,
                2018,
                2042,
                2043,
                2044,
                2045,
                2046,
                2047,
                2048,
                2041,
                2040,
                2039,
                2038,
                2037,
                2053,
                2050,
                2037,
                1882,
                2035,
                1978,
                1890,
                1596,
                0,
                2036,
                2016,
                1284,
                1284,
                1920,
                2015,
                1921,
                1548
            ],
            [
                0,
                1961,
                1732,
                2049,
                2042,
                2043,
                2044,
                2045,
                2046,
                2047,
                2048,
                2041,
                2040,
                2039,
                2038,
                2037,
                2053,
                1920,
                2015,
                2016,
                1610,
                1609,
                1636,
                2050,
                2041,
                1972,
                1890,
                2038,
                2037,
                2035,
                2018,
                1705,
                1667
            ],
            [
                320,
                1938,
                0,
                319,
                400,
                1290,
                0,
                2033,
                318,
                1623,
                1953,
                0,
                1882,
                2016,
                2015,
                2037,
                2053,
                1978,
                2042,
                541,
                542,
                0,
                1919,
                808,
                809,
                1886,
                2050,
                1920,
                810,
                811,
                2015,
                2016,
                1636
            ],
            [
                1537,
                2003,
                10000,
                2049,
                2042,
                2043,
                2044,
                2045,
                2046,
                2047,
                2048,
                2041,
                2040,
                2039,
                2038,
                2037,
                2053,
                2016,
                1284,
                1284,
                1920,
                2015,
                1921,
                1636,
                2050,
                2041,
                2038,
                2037,
                2035,
                2018,
                1705,
                1667,
                1890
            ],
            [
                2033,
                1537,
                1546,
                2049,
                2042,
                2043,
                2044,
                2045,
                2046,
                2047,
                2048,
                2041,
                2040,
                2039,
                2038,
                2037,
                2053,
                2016,
                1284,
                1284,
                1920,
                2015,
                1921,
                1636,
                2050,
                2041,
                2038,
                2037,
                2035,
                2018,
                1705,
                1667,
                1978
            ],
            [
                1931,
                1890,
                0,
                2049,
                2042,
                2043,
                2044,
                2045,
                2046,
                2047,
                2048,
                2041,
                2040,
                2039,
                2038,
                2037,
                2053,
                1920,
                2015,
                10000,
                1610,
                1609,
                1636,
                2050,
                2041,
                2038,
                2037,
                2035,
                2018,
                1705,
                1667,
                1978,
                705
            ],
            [
                2018,
                1890,
                302,
                2049,
                2042,
                2043,
                2044,
                2045,
                2046,
                2047,
                2048,
                2041,
                2040,
                2039,
                2038,
                2037,
                2053,
                1920,
                2015,
                2016,
                1610,
                1609,
                1636,
                2050,
                2041,
                2038,
                2037,
                2035,
                1705,
                1667,
                0,
                301,
                300
            ],
            [
                2035,
                1978,
                2049,
                2018,
                2042,
                2043,
                2044,
                2045,
                2046,
                2047,
                2048,
                2041,
                2040,
                2039,
                2038,
                2037,
                2053,
                1920,
                2015,
                10000,
                10000,
                1610,
                1609,
                1636,
                2050,
                1890,
                10000,
                1596,
                0,
                2033,
                2033,
                0,
                1954
            ],
            [
                1875,
                1051,
                2007,
                2049,
                2042,
                2043,
                2044,
                2045,
                2046,
                2047,
                2048,
                2041,
                2040,
                2039,
                2038,
                2037,
                2053,
                1920,
                2015,
                1511,
                616,
                0,
                1921,
                1636,
                2050,
                2041,
                2038,
                2037,
                2035,
                2018,
                1705,
                1667,
                1978
            ],
            [
                2035,
                1978,
                2049,
                2018,
                2042,
                2043,
                2044,
                2045,
                2046,
                2047,
                2048,
                2041,
                2040,
                2039,
                2038,
                2037,
                2053,
                1920,
                2015,
                2016,
                1610,
                1609,
                1636,
                2050,
                0,
                1890,
                636,
                1596,
                10000,
                1718,
                0,
                0,
                0
            ],
            [
                0,
                1636,
                2049,
                2018,
                2042,
                2043,
                2044,
                2045,
                2046,
                2047,
                2048,
                2041,
                2040,
                2039,
                2038,
                2037,
                2053,
                2050,
                2037,
                1882,
                2035,
                1978,
                1383,
                1382,
                1381,
                10000,
                1890,
                1379,
                1596,
                1921,
                1920,
                2015,
                2016
            ],
            [
                1920,
                1636,
                2049,
                2018,
                2042,
                2043,
                2044,
                2045,
                2046,
                2047,
                2048,
                2041,
                2040,
                2039,
                2038,
                2037,
                2053,
                2050,
                2037,
                1882,
                2035,
                1978,
                280,
                1890,
                1996,
                1919,
                2033,
                560,
                560,
                0,
                150,
                10000,
                0
            ],
            [
                1657,
                1636,
                2049,
                2018,
                2042,
                2043,
                2044,
                2045,
                2046,
                2047,
                2048,
                2041,
                2040,
                2039,
                2038,
                2037,
                2053,
                2050,
                2037,
                1882,
                2035,
                1978,
                1383,
                1382,
                1381,
                1380,
                1890,
                1379,
                1596,
                0,
                0,
                1758,
                1758
            ],
            [
                0,
                1636,
                2049,
                2018,
                2042,
                2043,
                2044,
                2045,
                2046,
                2047,
                2048,
                2041,
                2040,
                2039,
                2038,
                2037,
                2053,
                2050,
                2037,
                1882,
                2035,
                1978,
                1890,
                1890,
                1946,
                952,
                1635,
                1249,
                1848,
                916,
                73,
                0,
                0
            ],
            [
                2016,
                1610,
                1609,
                1636,
                2042,
                2043,
                2044,
                2045,
                2046,
                2047,
                2048,
                2041,
                2040,
                2039,
                2038,
                2037,
                2053,
                2050,
                2037,
                1882,
                2035,
                1978,
                1890,
                540,
                934,
                935,
                936,
                0,
                719,
                602,
                1860,
                0,
                1860
            ],
            [
                10000,
                0,
                0,
                2049,
                2042,
                2043,
                2044,
                2045,
                2046,
                2047,
                2048,
                2041,
                2040,
                2039,
                2038,
                2037,
                2053,
                2016,
                1284,
                1284,
                1920,
                2015,
                1921,
                1636,
                2050,
                2041,
                2038,
                2037,
                2035,
                2018,
                1705,
                1667,
                1978
            ],
            [
                2015,
                1920,
                2049,
                2018,
                2042,
                2043,
                2044,
                2045,
                2046,
                2047,
                2048,
                2041,
                2040,
                2039,
                2038,
                2037,
                2053,
                2050,
                2037,
                1882,
                2035,
                1978,
                1973,
                1972,
                1890,
                0,
                1738,
                0,
                895,
                0,
                0,
                0,
                0
            ],
            [
                2016,
                2015,
                1920,
                1636,
                2042,
                2043,
                2044,
                2045,
                2046,
                2047,
                2048,
                2041,
                2040,
                2039,
                2038,
                2037,
                2053,
                2050,
                2037,
                1882,
                2035,
                1978,
                0,
                1973,
                1972,
                1890,
                0,
                0,
                2018,
                2049,
                1548,
                2001,
                1875
            ],
            [
                2018,
                1890,
                302,
                2049,
                2042,
                2043,
                2044,
                2045,
                2046,
                2047,
                2048,
                2041,
                2040,
                2039,
                2038,
                2037,
                2053,
                1920,
                2015,
                10000,
                1610,
                1609,
                1636,
                2050,
                2041,
                2038,
                2037,
                2035,
                1705,
                1667,
                301,
                300,
                1601
            ]
        ],
        "operon_PaCMAP": [
            [
                -1.46323561668396,
                -2.32985258102417
            ],
            [
                15.331668853759766,
                -2.065398931503296
            ],
            [
                -3.8084287643432617,
                -0.329520583152771
            ],
            [
                15.428939819335938,
                -2.0601179599761963
            ],
            [
                14.874190330505371,
                -2.134464740753174
            ],
            [
                15.848057746887207,
                -1.9745744466781616
            ],
            [
                15.880960464477539,
                -1.965705156326294
            ],
            [
                15.659825325012207,
                -2.0055739879608154
            ],
            [
                15.724559783935547,
                -1.9944533109664917
            ],
            [
                15.779759407043457,
                -1.9831702709197998
            ],
            [
                15.391251564025879,
                -2.061593532562256
            ],
            [
                14.67740249633789,
                -2.1291966438293457
            ],
            [
                -2.1239418983459473,
                -2.3676912784576416
            ],
            [
                15.396408081054688,
                -2.0441718101501465
            ],
            [
                15.607354164123535,
                -2.0178544521331787
            ],
            [
                -0.3263045847415924,
                7.285301208496094
            ],
            [
                15.853228569030762,
                -1.9726613759994507
            ],
            [
                16.087305068969727,
                -1.9329782724380493
            ],
            [
                15.552053451538086,
                -2.0290474891662598
            ],
            [
                15.611668586730957,
                -2.0154104232788086
            ],
            [
                14.905501365661621,
                -2.1355481147766113
            ],
            [
                15.823498725891113,
                -1.978596568107605
            ],
            [
                14.88021469116211,
                -2.0979819297790527
            ],
            [
                15.134845733642578,
                -2.0929386615753174
            ],
            [
                14.867609977722168,
                -2.1372413635253906
            ],
            [
                14.846739768981934,
                -2.1462459564208984
            ],
            [
                14.780547142028809,
                -2.1438066959381104
            ],
            [
                14.893208503723145,
                -2.135620594024658
            ],
            [
                15.884878158569336,
                -1.965287208557129
            ],
            [
                -1.7194116115570068,
                -2.3462514877319336
            ],
            [
                14.973047256469727,
                -2.1220412254333496
            ],
            [
                15.608570098876953,
                -2.018704414367676
            ]
        ],
        "operon_filtered_PaCMAP": [
            [
                -9.161063194274902,
                7.541069984436035
            ],
            [
                -10.373419761657715,
                6.937887191772461
            ],
            [
                -9.365680694580078,
                7.126659393310547
            ],
            [
                -10.105352401733398,
                7.026222229003906
            ],
            [
                -9.409387588500977,
                7.059048175811768
            ],
            [
                -10.775634765625,
                6.952680587768555
            ],
            [
                -10.674823760986328,
                6.988962173461914
            ],
            [
                -10.76270580291748,
                6.931203365325928
            ],
            [
                -10.757771492004395,
                6.94036340713501
            ],
            [
                -10.938438415527344,
                6.86076021194458
            ],
            [
                -9.912764549255371,
                7.188788414001465
            ],
            [
                -10.023646354675293,
                6.612860679626465
            ],
            [
                -9.616231918334961,
                6.992228984832764
            ],
            [
                -9.59750747680664,
                6.966785907745361
            ],
            [
                -10.566084861755371,
                6.904221534729004
            ],
            [
                -9.503830909729004,
                6.963042736053467
            ],
            [
                -10.815960884094238,
                6.873514175415039
            ],
            [
                -10.785453796386719,
                6.9478912353515625
            ],
            [
                -10.702950477600098,
                6.9976630210876465
            ],
            [
                -10.637328147888184,
                6.824440002441406
            ],
            [
                -9.771079063415527,
                6.7915143966674805
            ],
            [
                -10.756050109863281,
                6.80445671081543
            ],
            [
                -9.921712875366211,
                6.667682647705078
            ],
            [
                -9.480544090270996,
                7.01252555847168
            ],
            [
                -9.300811767578125,
                7.249963283538818
            ],
            [
                -9.187703132629395,
                7.409156322479248
            ],
            [
                -9.105219841003418,
                7.484630584716797
            ],
            [
                -9.19866943359375,
                7.402895450592041
            ],
            [
                -10.841522216796875,
                6.864383697509766
            ],
            [
                -9.343072891235352,
                7.010589122772217
            ],
            [
                -9.56956958770752,
                7.000982761383057
            ],
            [
                -10.649537086486816,
                6.86676025390625
            ]
        ],
        "operon_centroid_PaCMAP": [
            -10.050360292196274,
            7.006307318806648
        ]
    },
    "GC Type 00005": {
        "target_members": [
            "WP_120456673.1",
            "WP_186507211.1",
            "WP_025303290.1",
            "WP_009637283.1",
            "WP_115458416.1",
            "NDJ56379.1",
            "WP_023953198.1",
            "WP_094073348.1",
            "WP_061290225.1",
            "WP_211251757.1",
            "WP_094852663.1",
            "WP_066411197.1",
            "MCB9877479.1",
            "WP_222846693.1",
            "WP_038022403.1",
            "WP_086059569.1",
            "MBX3465633.1",
            "MBL8723418.1",
            "WP_103220452.1",
            "MBK8207949.1",
            "WP_081113191.1",
            "WP_063990285.1",
            "WP_160348727.1",
            "WP_160867286.1",
            "ANM28752.1",
            "MBL8736766.1",
            "WP_028321025.1",
            "WP_015555569.1",
            "WP_114279326.1",
            "WP_115460315.1"
        ],
        "operon_protein_families_structure": [
            [
                1624,
                1623,
                0,
                1622,
                2007,
                2050,
                1648,
                1647,
                0,
                1646,
                2016,
                1621,
                2040,
                2039,
                2038,
                2037,
                2053,
                2042,
                2043,
                2044,
                2045,
                2041,
                2035,
                1620,
                2017,
                2046,
                2047,
                2048,
                2049,
                2018,
                1619,
                1618,
                0
            ],
            [
                10000,
                0,
                0,
                0,
                0,
                1567,
                1953,
                1946,
                1133,
                1132,
                1793,
                2041,
                2040,
                2039,
                2038,
                2037,
                2053,
                2042,
                2043,
                2044,
                2046,
                2047,
                2048,
                2049,
                1105,
                2045,
                0,
                1648,
                1291,
                1646,
                2016,
                0,
                1508
            ],
            [
                991,
                1953,
                990,
                1946,
                2050,
                989,
                988,
                1648,
                1647,
                1646,
                2016,
                1621,
                2040,
                2039,
                2038,
                2037,
                2053,
                2042,
                2043,
                2044,
                1186,
                1721,
                1722,
                2045,
                10000,
                1722,
                0,
                10000,
                2041,
                2035,
                1620,
                2017,
                2046
            ],
            [
                855,
                854,
                853,
                852,
                1988,
                0,
                2050,
                1648,
                1647,
                1646,
                2016,
                1621,
                2040,
                2039,
                2038,
                2037,
                2053,
                2042,
                2043,
                2044,
                2045,
                2041,
                2035,
                1620,
                2017,
                2046,
                2047,
                2048,
                2049,
                2018,
                0,
                1946,
                853
            ],
            [
                10000,
                2003,
                817,
                1946,
                0,
                2000,
                0,
                2050,
                1648,
                1647,
                1646,
                2016,
                2040,
                2039,
                2038,
                2037,
                2053,
                2042,
                2043,
                2044,
                2045,
                2041,
                2035,
                2017,
                2046,
                2047,
                2048,
                2049,
                2018,
                0,
                816,
                2032,
                2033
            ],
            [
                0,
                0,
                1684,
                814,
                0,
                0,
                707,
                2050,
                1648,
                1647,
                1646,
                2016,
                2040,
                2039,
                2038,
                2037,
                2053,
                2042,
                2043,
                2044,
                2045,
                2041,
                2035,
                2017,
                2046,
                2047,
                2048,
                2049,
                2018,
                0,
                983,
                2033,
                1919
            ],
            [
                686,
                685,
                1931,
                684,
                1527,
                683,
                1272,
                1273,
                2048,
                2049,
                774,
                1720,
                2040,
                2039,
                2038,
                2037,
                2053,
                0,
                2042,
                2043,
                2044,
                2045,
                2017,
                2046,
                2047,
                2047,
                1646,
                2050,
                2016,
                2050,
                1648,
                1647,
                0
            ],
            [
                1348,
                1347,
                2035,
                1386,
                1385,
                2042,
                2043,
                2044,
                2046,
                2047,
                2048,
                2041,
                2040,
                2039,
                2038,
                2037,
                2053,
                2035,
                2018,
                2044,
                630,
                2050,
                2045,
                2049,
                1105,
                2018,
                1388,
                1387,
                629,
                628,
                1646,
                627,
                627
            ],
            [
                1298,
                0,
                1954,
                2003,
                2006,
                1961,
                2033,
                744,
                743,
                2035,
                2041,
                1720,
                2040,
                2039,
                2038,
                2037,
                2053,
                2018,
                2042,
                2043,
                2044,
                2045,
                2046,
                2047,
                2048,
                2049,
                2050,
                989,
                1648,
                1647,
                1646,
                2016,
                1908
            ],
            [
                1953,
                591,
                1946,
                590,
                1961,
                0,
                0,
                0,
                591,
                2035,
                2041,
                1720,
                2040,
                2039,
                2038,
                2037,
                2053,
                2018,
                2042,
                2043,
                2044,
                2045,
                2017,
                2046,
                2047,
                2048,
                2049,
                2050,
                989,
                1648,
                1647,
                1646,
                2016
            ],
            [
                1646,
                2050,
                989,
                1648,
                1647,
                2016,
                2048,
                2049,
                0,
                0,
                774,
                1720,
                2040,
                2039,
                2038,
                2037,
                2053,
                2018,
                732,
                0,
                1652,
                1085,
                1653,
                0,
                1953,
                983,
                560,
                560,
                2033,
                1919,
                559,
                0,
                1445
            ],
            [
                2044,
                2045,
                2017,
                2046,
                2047,
                1646,
                2048,
                1432,
                746,
                2049,
                774,
                1720,
                2040,
                2039,
                2038,
                2037,
                2053,
                2018,
                0,
                0,
                0,
                547,
                0,
                546,
                1056,
                545,
                1057,
                544,
                543,
                1059,
                1946,
                1602,
                1600
            ],
            [
                0,
                1903,
                2018,
                0,
                0,
                0,
                0,
                1367,
                0,
                0,
                521,
                2041,
                2040,
                2039,
                2038,
                2037,
                2053,
                2042,
                2043,
                2044,
                2045,
                2046,
                2047,
                2048,
                2049,
                520,
                1646,
                519,
                1648,
                1291,
                518,
                517,
                1646
            ],
            [
                1943,
                0,
                501,
                0,
                1923,
                0,
                1946,
                1599,
                0,
                2035,
                2041,
                1720,
                2040,
                2039,
                2038,
                2037,
                2053,
                2018,
                2042,
                2043,
                2044,
                2045,
                2017,
                2046,
                2047,
                2048,
                2049,
                2050,
                989,
                1648,
                1647,
                1646,
                2016
            ],
            [
                1634,
                0,
                2004,
                0,
                1821,
                1936,
                2050,
                1648,
                1647,
                1646,
                2016,
                1621,
                2040,
                2039,
                2038,
                2037,
                2053,
                2042,
                2043,
                2044,
                2045,
                2041,
                2035,
                1620,
                2046,
                2047,
                2048,
                2049,
                2018,
                1029,
                0,
                1946,
                1961
            ],
            [
                2043,
                2044,
                2045,
                2017,
                2046,
                2047,
                1646,
                2048,
                1432,
                746,
                2049,
                1720,
                2040,
                2039,
                2038,
                2037,
                2053,
                2018,
                0,
                1961,
                0,
                1374,
                433,
                494,
                495,
                664,
                432,
                0,
                1014,
                525,
                1067,
                1068,
                1692
            ],
            [
                0,
                0,
                1646,
                1291,
                1291,
                0,
                1646,
                386,
                0,
                10000,
                520,
                2041,
                2040,
                2039,
                0,
                2037,
                2053,
                0,
                2043,
                2044,
                2045,
                2046,
                2047,
                2048,
                2049,
                2044,
                792,
                1996,
                0,
                0,
                0,
                0,
                0
            ],
            [
                0,
                468,
                0,
                0,
                277,
                1961,
                276,
                0,
                1366,
                0,
                0,
                2041,
                2040,
                2039,
                2038,
                2037,
                2053,
                2042,
                2043,
                2044,
                2045,
                2046,
                2047,
                2048,
                2049,
                520,
                1646,
                519,
                1648,
                1291,
                518,
                517,
                1646
            ],
            [
                1348,
                1347,
                2035,
                1386,
                1385,
                2042,
                2043,
                2044,
                2046,
                2047,
                2048,
                2041,
                2040,
                2039,
                2038,
                2037,
                2053,
                2035,
                2018,
                2044,
                630,
                2050,
                2045,
                2049,
                1105,
                2018,
                1388,
                1387,
                629,
                628,
                1646,
                627,
                627
            ],
            [
                895,
                272,
                1001,
                0,
                1903,
                0,
                2024,
                0,
                0,
                0,
                2041,
                2041,
                2040,
                2039,
                2038,
                2037,
                2053,
                2042,
                2043,
                2044,
                2045,
                2046,
                2047,
                2048,
                2049,
                2050,
                1648,
                1291,
                1646,
                2016,
                1444,
                0,
                0
            ],
            [
                0,
                0,
                0,
                0,
                155,
                0,
                1903,
                1946,
                548,
                0,
                0,
                1621,
                2040,
                2039,
                2038,
                2037,
                2053,
                2049,
                2018,
                0,
                0,
                2050,
                154,
                153,
                153,
                154,
                989,
                1648,
                1647,
                1646,
                2016,
                0,
                0
            ],
            [
                991,
                1953,
                990,
                1946,
                2050,
                989,
                988,
                1648,
                1647,
                1646,
                2016,
                1621,
                2040,
                2039,
                2038,
                2037,
                2053,
                2042,
                2043,
                2044,
                1186,
                2045,
                1721,
                1722,
                1722,
                1722,
                2041,
                2035,
                1620,
                2017,
                2046,
                2047,
                2048
            ],
            [
                1600,
                2042,
                2043,
                2044,
                2045,
                2017,
                2046,
                2047,
                1646,
                2048,
                2049,
                774,
                2040,
                2039,
                2038,
                2037,
                2053,
                2018,
                1931,
                547,
                546,
                1056,
                545,
                1057,
                544,
                543,
                1059,
                707,
                643,
                1053,
                0,
                115,
                0
            ],
            [
                0,
                1640,
                1640,
                983,
                1918,
                1919,
                2050,
                1648,
                1647,
                1646,
                2016,
                1621,
                2040,
                2039,
                2038,
                2037,
                2053,
                2042,
                2043,
                2044,
                2045,
                2041,
                2035,
                1620,
                2046,
                2047,
                2048,
                2049,
                2018,
                1619,
                1618,
                605,
                1844
            ],
            [
                2047,
                2048,
                2049,
                442,
                1945,
                2044,
                1648,
                1291,
                1646,
                2016,
                0,
                0,
                0,
                0,
                2039,
                0,
                2053,
                109,
                0,
                0,
                0,
                0,
                0,
                0,
                970,
                0,
                1602,
                1866,
                1867,
                0,
                1057,
                0,
                0
            ],
            [
                0,
                0,
                1865,
                2004,
                2033,
                0,
                241,
                0,
                0,
                0,
                514,
                2041,
                2040,
                2039,
                2038,
                2037,
                2053,
                2042,
                2043,
                2044,
                2045,
                2017,
                2046,
                2047,
                2048,
                2049,
                0,
                2016,
                1646,
                1291,
                1648,
                2050,
                0
            ],
            [
                91,
                0,
                0,
                1946,
                0,
                1692,
                1896,
                1761,
                1105,
                0,
                1199,
                1198,
                2040,
                2039,
                2038,
                2037,
                2053,
                2042,
                2043,
                2044,
                2045,
                2046,
                2047,
                2048,
                2049,
                2050,
                1648,
                1647,
                1646,
                2016,
                0,
                386,
                0
            ],
            [
                686,
                685,
                1931,
                684,
                1527,
                683,
                1272,
                1273,
                2048,
                2049,
                0,
                1720,
                2040,
                2039,
                2038,
                2037,
                2053,
                0,
                2042,
                2043,
                2044,
                2045,
                2017,
                2046,
                2047,
                1646,
                0,
                0,
                2050,
                0,
                1648,
                1647,
                1646
            ],
            [
                2015,
                2016,
                1610,
                1921,
                1075,
                2050,
                1648,
                1647,
                1646,
                2016,
                989,
                2041,
                2040,
                2039,
                2038,
                2037,
                2053,
                2035,
                2018,
                0,
                0,
                359,
                90,
                0,
                0,
                0,
                1074,
                1715,
                0,
                0,
                0,
                0,
                532
            ],
            [
                0,
                1919,
                623,
                0,
                590,
                2050,
                989,
                1648,
                1647,
                1646,
                2016,
                1621,
                2040,
                2039,
                2038,
                2037,
                2053,
                2042,
                2043,
                2044,
                2045,
                2041,
                2035,
                1620,
                2017,
                2046,
                2047,
                2048,
                2049,
                2018,
                1544,
                1961,
                163
            ]
        ],
        "operon_PaCMAP": [
            [
                3.967116594314575,
                0.7686120271682739
            ],
            [
                -0.26563531160354614,
                0.8529994487762451
            ],
            [
                4.4384379386901855,
                0.151277095079422
            ],
            [
                4.226961612701416,
                0.5138075351715088
            ],
            [
                3.741431951522827,
                0.6327869296073914
            ],
            [
                1.595391035079956,
                0.9609825611114502
            ],
            [
                3.7296061515808105,
                -0.09743021428585052
            ],
            [
                5.369220733642578,
                1.1028329133987427
            ],
            [
                4.167771816253662,
                0.22706180810928345
            ],
            [
                3.990393877029419,
                0.5965241193771362
            ],
            [
                1.3873318433761597,
                1.257650375366211
            ],
            [
                1.5563656091690063,
                0.7614964246749878
            ],
            [
                -1.368605375289917,
                1.1458017826080322
            ],
            [
                2.4094860553741455,
                0.9438414573669434
            ],
            [
                4.080759525299072,
                0.6328123211860657
            ],
            [
                2.8591995239257812,
                -0.33557987213134766
            ],
            [
                -6.90071439743042,
                2.5881693363189697
            ],
            [
                -0.28239941596984863,
                1.1324032545089722
            ],
            [
                5.344866752624512,
                1.1182811260223389
            ],
            [
                -1.3981386423110962,
                1.0298556089401245
            ],
            [
                -5.823075771331787,
                7.026693820953369
            ],
            [
                4.5611162185668945,
                -0.18954844772815704
            ],
            [
                3.4946045875549316,
                -0.9148715138435364
            ],
            [
                4.660869121551514,
                0.09599120914936066
            ],
            [
                -8.94603157043457,
                6.280026435852051
            ],
            [
                -3.145911931991577,
                1.0530587434768677
            ],
            [
                -0.055536333471536636,
                1.2474439144134521
            ],
            [
                1.186635136604309,
                1.0839996337890625
            ],
            [
                -4.635097980499268,
                7.536956310272217
            ],
            [
                4.271968841552734,
                0.5904464721679688
            ]
        ],
        "operon_filtered_PaCMAP": [
            [
                -2.185743570327759,
                -2.4731698036193848
            ],
            [
                -3.1691577434539795,
                -3.444514751434326
            ],
            [
                -3.2805278301239014,
                -3.5470786094665527
            ],
            [
                -3.151280641555786,
                -3.4053478240966797
            ],
            [
                -2.8839094638824463,
                -3.672407865524292
            ],
            [
                -2.6115245819091797,
                -3.366121768951416
            ],
            [
                -2.407805919647217,
                -2.6426334381103516
            ],
            [
                -2.399705410003662,
                -2.788207530975342
            ],
            [
                -2.6587839126586914,
                -3.738706588745117
            ],
            [
                -3.0451409816741943,
                -3.591386079788208
            ],
            [
                -2.5627682209014893,
                -3.4511544704437256
            ],
            [
                -2.857921838760376,
                -3.497257947921753
            ],
            [
                -2.6037378311157227,
                -3.1629257202148438
            ],
            [
                -3.199838161468506,
                -3.413792848587036
            ],
            [
                -2.9057891368865967,
                -3.5621628761291504
            ],
            [
                -2.3243534564971924,
                -3.1449100971221924
            ],
            [
                -2.5621163845062256,
                -3.0488381385803223
            ],
            [
                -2.7283425331115723,
                -3.317279815673828
            ],
            [
                -2.2985239028930664,
                -2.75624680519104
            ],
            [
                -2.3672382831573486,
                -2.8334336280822754
            ],
            [
                -2.782428741455078,
                -3.3519535064697266
            ],
            [
                -3.170866012573242,
                -3.4405837059020996
            ],
            [
                -2.512334108352661,
                -2.5779905319213867
            ],
            [
                -2.4583942890167236,
                -2.8901050090789795
            ],
            [
                -2.3275582790374756,
                -2.403170347213745
            ],
            [
                -2.5446901321411133,
                -3.7695200443267822
            ],
            [
                -3.398014545440674,
                -3.4772732257843018
            ],
            [
                -2.528134346008301,
                -3.0481374263763428
            ],
            [
                -3.0179123878479004,
                -3.058560848236084
            ],
            [
                -2.714487075805664,
                -3.3740997314453125
            ]
        ],
        "operon_centroid_PaCMAP": [
            -2.721967657407125,
            -3.2082990328470866
        ]
    },
    "GC Type 00007": {
        "target_members": [
            "WP_105102813.1",
            "WP_055821697.1",
            "WP_203168830.1",
            "WP_198040046.1",
            "WP_226665405.1",
            "WP_066960568.1",
            "WP_153166694.1",
            "WP_225782365.1",
            "MBS0501769.1",
            "WP_199758454.1",
            "WP_157803061.1",
            "WP_132142070.1",
            "WP_038203990.1",
            "WP_056584526.1",
            "WP_046862971.1",
            "WP_051687233.1",
            "WP_198661092.1",
            "WP_051378124.1",
            "AWT16758.1",
            "WP_154692573.1",
            "MAZ89738.1",
            "WP_180546491.1",
            "WP_210804003.1",
            "WP_019467517.1",
            "WP_068631650.1",
            "RZL65908.1",
            "WP_161857184.1"
        ],
        "operon_protein_families_structure": [
            [
                1965,
                1964,
                1963,
                1962,
                1961,
                1960,
                0,
                0,
                2035,
                1959,
                2044,
                2041,
                2040,
                2039,
                2038,
                2037,
                2053,
                1958,
                2042,
                2043,
                2044,
                2044,
                2046,
                2047,
                2048,
                2049,
                2016,
                1957,
                2050,
                2045,
                2018,
                1973,
                1972
            ],
            [
                10000,
                0,
                0,
                0,
                0,
                0,
                1903,
                2018,
                2016,
                1945,
                2050,
                1957,
                2041,
                2039,
                2038,
                2037,
                2053,
                2035,
                2018,
                1902,
                1973,
                1972,
                2042,
                0,
                1901,
                1900,
                1899,
                1898,
                0,
                1897,
                1896,
                0,
                1895
            ],
            [
                2045,
                2017,
                2046,
                2047,
                2048,
                2049,
                1945,
                1148,
                2050,
                1957,
                2016,
                2041,
                2040,
                2039,
                2038,
                2037,
                2053,
                2041,
                2035,
                2018,
                1147,
                1973,
                1972,
                0,
                2018,
                0,
                0,
                1961,
                1146,
                1903,
                0,
                1795,
                0
            ],
            [
                1941,
                1941,
                0,
                1930,
                1965,
                1964,
                1963,
                1961,
                2035,
                10000,
                2044,
                2041,
                2040,
                2039,
                2038,
                2037,
                2053,
                1958,
                2042,
                2043,
                2044,
                2044,
                2046,
                2047,
                2048,
                2049,
                2016,
                1957,
                2050,
                2045,
                2018,
                1973,
                1972
            ],
            [
                1930,
                1965,
                1964,
                1963,
                1962,
                1961,
                1960,
                2014,
                2035,
                1959,
                2044,
                2041,
                2040,
                2039,
                2038,
                2037,
                2053,
                1958,
                2042,
                2043,
                2044,
                2044,
                2046,
                2047,
                2048,
                2049,
                2016,
                1957,
                2050,
                2045,
                2018,
                1973,
                1972
            ],
            [
                1930,
                1965,
                1964,
                1963,
                1962,
                1961,
                1960,
                2014,
                2035,
                1959,
                2044,
                2041,
                2040,
                2039,
                2038,
                2037,
                2053,
                1958,
                2042,
                2043,
                2044,
                2044,
                2046,
                2047,
                2048,
                2049,
                2016,
                1957,
                2050,
                2045,
                2018,
                1973,
                1972
            ],
            [
                1076,
                1798,
                1931,
                0,
                0,
                1352,
                0,
                0,
                0,
                0,
                10000,
                10000,
                2040,
                2039,
                2038,
                2037,
                2053,
                2018,
                1978,
                2035,
                2041,
                0,
                0,
                1973,
                1972,
                1911,
                1344,
                1075,
                1921,
                1402,
                1511,
                0,
                2016
            ],
            [
                974,
                1508,
                0,
                973,
                1974,
                1973,
                1972,
                0,
                1798,
                972,
                1798,
                971,
                971,
                2039,
                2038,
                2037,
                2053,
                2018,
                1650,
                1977,
                1649,
                1912,
                2045,
                2017,
                2046,
                2047,
                2048,
                2049,
                2050,
                1648,
                1647,
                1646,
                2016
            ],
            [
                0,
                970,
                1781,
                969,
                2049,
                1914,
                1953,
                0,
                1974,
                1973,
                1972,
                1798,
                971,
                2039,
                2038,
                2037,
                2053,
                2018,
                1650,
                1977,
                1649,
                1912,
                2045,
                2017,
                2046,
                2047,
                2048,
                2049,
                2050,
                1648,
                1647,
                1646,
                2016
            ],
            [
                949,
                1137,
                948,
                0,
                0,
                0,
                1741,
                1931,
                0,
                0,
                1973,
                1972,
                1890,
                2039,
                2038,
                2037,
                2053,
                2018,
                2044,
                0,
                1978,
                0,
                0,
                2016,
                0,
                0,
                2035,
                2041,
                1815,
                1729,
                1909,
                2050,
                0
            ],
            [
                2046,
                2047,
                2048,
                2049,
                0,
                0,
                0,
                2016,
                1903,
                2018,
                2050,
                1957,
                2041,
                2039,
                2038,
                2037,
                2053,
                2035,
                2018,
                1735,
                1973,
                1972,
                2042,
                1901,
                1900,
                893,
                892,
                1899,
                892,
                892,
                1898,
                891,
                1897
            ],
            [
                2047,
                2048,
                2049,
                0,
                0,
                0,
                0,
                0,
                2016,
                1945,
                2050,
                1957,
                2041,
                2039,
                2038,
                2037,
                2053,
                2035,
                2018,
                1735,
                1973,
                1972,
                2042,
                0,
                0,
                730,
                0,
                729,
                0,
                0,
                1670,
                0,
                1931
            ],
            [
                974,
                864,
                728,
                1974,
                1973,
                1972,
                727,
                726,
                1342,
                1798,
                972,
                1798,
                971,
                2039,
                2038,
                2037,
                2053,
                2018,
                1650,
                1977,
                1649,
                1912,
                2045,
                0,
                2017,
                2046,
                2047,
                2048,
                2049,
                725,
                724,
                1945,
                2050
            ],
            [
                0,
                973,
                1974,
                1973,
                1972,
                727,
                726,
                1342,
                1798,
                972,
                1798,
                971,
                971,
                2039,
                2038,
                2037,
                2053,
                10000,
                0,
                0,
                1650,
                1977,
                1649,
                1912,
                2045,
                2017,
                2046,
                2047,
                2048,
                2049,
                2050,
                1648,
                1647
            ],
            [
                2049,
                2048,
                2047,
                2046,
                2045,
                2044,
                2043,
                2042,
                1978,
                2050,
                1957,
                2041,
                747,
                2039,
                2038,
                2037,
                2053,
                2035,
                2018,
                673,
                1706,
                1607,
                897,
                1840,
                1890,
                0,
                1973,
                1972,
                0,
                1342,
                1600,
                1739,
                1908
            ],
            [
                1930,
                1965,
                1964,
                1963,
                1962,
                1961,
                1960,
                2014,
                2035,
                1959,
                2044,
                2041,
                2040,
                2039,
                2038,
                2037,
                2053,
                1958,
                2042,
                2043,
                2044,
                2044,
                2046,
                2047,
                2048,
                2049,
                2016,
                1957,
                2050,
                2045,
                2018,
                1973,
                1972
            ],
            [
                2045,
                2017,
                2046,
                2047,
                2048,
                2049,
                0,
                0,
                0,
                2016,
                2050,
                1957,
                2041,
                2039,
                2038,
                2037,
                2053,
                2035,
                2018,
                1735,
                1973,
                1972,
                1972,
                1734,
                2042,
                0,
                979,
                2024,
                479,
                479,
                1454,
                625,
                0
            ],
            [
                724,
                725,
                1945,
                1362,
                0,
                2050,
                1909,
                1729,
                1815,
                2041,
                2035,
                2016,
                1978,
                2039,
                2038,
                2037,
                2053,
                2018,
                1700,
                1890,
                1972,
                1973,
                0,
                1684,
                0,
                0,
                0,
                1634,
                1530,
                1918,
                1919,
                983,
                0
            ],
            [
                2046,
                2047,
                2048,
                2049,
                0,
                0,
                572,
                2016,
                1903,
                2018,
                2050,
                1957,
                2041,
                2039,
                2038,
                2037,
                2053,
                2035,
                2018,
                1973,
                1972,
                2042,
                1901,
                1900,
                893,
                892,
                1899,
                892,
                892,
                1898,
                891,
                1897,
                0
            ],
            [
                1953,
                2007,
                2007,
                1508,
                1757,
                1766,
                1766,
                0,
                1973,
                1972,
                1972,
                1972,
                1972,
                1974,
                1574,
                2038,
                2053,
                2035,
                2018,
                244,
                0,
                0,
                243,
                1576,
                1633,
                0,
                0,
                0,
                0,
                0,
                10000,
                582,
                1487
            ],
            [
                0,
                1903,
                0,
                1353,
                1875,
                0,
                0,
                1931,
                1972,
                1973,
                2018,
                2041,
                2040,
                2039,
                2038,
                2037,
                2053,
                2042,
                2043,
                2044,
                2044,
                2046,
                2047,
                2048,
                2049,
                1874,
                308,
                1937,
                1412,
                631,
                631,
                412,
                413
            ],
            [
                2047,
                2048,
                2049,
                0,
                0,
                0,
                2018,
                1903,
                2016,
                1945,
                2050,
                1957,
                2041,
                2039,
                2038,
                2037,
                2053,
                2035,
                2018,
                1735,
                1973,
                1972,
                2042,
                10000,
                10000,
                0,
                2014,
                0,
                0,
                0,
                0,
                0,
                0
            ],
            [
                1815,
                1729,
                1909,
                2050,
                2049,
                2048,
                2047,
                2046,
                2017,
                587,
                2045,
                2045,
                2045,
                2044,
                2043,
                2042,
                2053,
                1973,
                1972,
                1890,
                0,
                0,
                1760,
                0,
                0,
                1538,
                1757,
                0,
                903,
                2033,
                1946,
                1935,
                1105
            ],
            [
                2048,
                2049,
                0,
                0,
                0,
                0,
                2016,
                1945,
                2050,
                1957,
                2041,
                1931,
                0,
                2039,
                2038,
                2037,
                2053,
                2035,
                2018,
                1735,
                1973,
                1972,
                1734,
                2042,
                165,
                1875,
                24,
                0,
                1946,
                0,
                1972,
                1973,
                2009
            ],
            [
                294,
                0,
                0,
                1974,
                1973,
                1972,
                1669,
                0,
                1342,
                1798,
                972,
                1798,
                971,
                2039,
                2038,
                2037,
                2053,
                2018,
                1650,
                2045,
                2017,
                2046,
                2047,
                2048,
                2049,
                2050,
                1636,
                350,
                1920,
                1920,
                1494,
                349,
                2041
            ],
            [
                1974,
                1973,
                1972,
                0,
                727,
                0,
                0,
                1342,
                1798,
                972,
                1798,
                971,
                971,
                2039,
                2038,
                2037,
                2053,
                2018,
                1650,
                1977,
                1649,
                1912,
                2045,
                2017,
                2046,
                2047,
                2048,
                2049,
                2050,
                1648,
                1647,
                1646,
                2016
            ],
            [
                1961,
                0,
                0,
                0,
                0,
                0,
                1960,
                2014,
                2035,
                1959,
                2044,
                2041,
                2040,
                2039,
                2038,
                2037,
                2053,
                1958,
                2042,
                2043,
                2044,
                2044,
                2046,
                2047,
                2048,
                2049,
                2016,
                1957,
                2050,
                2045,
                2018,
                1973,
                1972
            ]
        ],
        "operon_PaCMAP": [
            [
                7.67171049118042,
                -3.4896960258483887
            ],
            [
                -4.41028356552124,
                7.440398693084717
            ],
            [
                0.21505847573280334,
                -3.620054244995117
            ],
            [
                7.63611364364624,
                -3.492171287536621
            ],
            [
                7.6431169509887695,
                -3.531116008758545
            ],
            [
                7.614579200744629,
                -3.591621160507202
            ],
            [
                -4.930449485778809,
                7.271191596984863
            ],
            [
                3.395198345184326,
                -5.864378452301025
            ],
            [
                3.4179625511169434,
                -5.9524407386779785
            ],
            [
                -5.641781806945801,
                6.747779846191406
            ],
            [
                1.4450328350067139,
                -4.234902381896973
            ],
            [
                -5.763301849365234,
                6.48051118850708
            ],
            [
                3.4426310062408447,
                -5.935687065124512
            ],
            [
                3.4134681224823,
                -6.100937366485596
            ],
            [
                4.184659481048584,
                -4.028461456298828
            ],
            [
                7.602654933929443,
                -3.5147101879119873
            ],
            [
                -0.01939576119184494,
                -3.6441006660461426
            ],
            [
                -3.1120715141296387,
                7.997437953948975
            ],
            [
                1.229819416999817,
                -4.124382019042969
            ],
            [
                -4.209434986114502,
                7.29860258102417
            ],
            [
                0.26506856083869934,
                -0.900029182434082
            ],
            [
                -5.3225932121276855,
                6.796709060668945
            ],
            [
                1.7583576440811157,
                -2.090829372406006
            ],
            [
                -4.397196292877197,
                7.554553031921387
            ],
            [
                3.3917343616485596,
                -6.154862403869629
            ],
            [
                3.3035030364990234,
                -6.111862659454346
            ],
            [
                -0.028504084795713425,
                -1.0662715435028076
            ]
        ],
        "operon_filtered_PaCMAP": [
            [
                9.291956901550293,
                -3.132417678833008
            ],
            [
                9.458702087402344,
                -3.811042308807373
            ],
            [
                9.075485229492188,
                -3.4807827472686768
            ],
            [
                9.548552513122559,
                -3.0392091274261475
            ],
            [
                9.047024726867676,
                -3.5305328369140625
            ],
            [
                8.730940818786621,
                -3.504399299621582
            ],
            [
                8.837775230407715,
                -2.848083734512329
            ],
            [
                8.585609436035156,
                -2.9166128635406494
            ],
            [
                9.236288070678711,
                -2.8579185009002686
            ],
            [
                9.422128677368164,
                -2.648568630218506
            ],
            [
                9.151784896850586,
                -3.4964308738708496
            ],
            [
                9.25342845916748,
                -3.775895833969116
            ],
            [
                8.328497886657715,
                -2.925543785095215
            ],
            [
                8.542301177978516,
                -2.9562106132507324
            ],
            [
                9.324024200439453,
                -2.620069742202759
            ],
            [
                8.639634132385254,
                -3.411238670349121
            ],
            [
                9.556089401245117,
                -3.1356401443481445
            ],
            [
                9.125280380249023,
                -2.4559803009033203
            ],
            [
                9.017476081848145,
                -3.46359920501709
            ],
            [
                9.554925918579102,
                -2.939664602279663
            ],
            [
                9.12836742401123,
                -3.3665611743927
            ],
            [
                9.065469741821289,
                -3.60383939743042
            ],
            [
                9.104394912719727,
                -2.642700672149658
            ],
            [
                9.607934951782227,
                -3.1570560932159424
            ],
            [
                8.177595138549805,
                -3.054466485977173
            ],
            [
                8.217979431152344,
                -2.9278883934020996
            ],
            [
                8.920888900756836,
                -3.495145797729492
            ]
        ],
        "operon_centroid_PaCMAP": [
            9.035205063996491,
            -3.155462944949115
        ]
    },
    "GC Type 00012": {
        "target_members": [
            "MBA83178.1",
            "WP_168051644.1",
            "WP_108236733.1",
            "MBQ1782760.1",
            "QBR70960.1",
            "WP_102107677.1",
            "WP_051952717.1",
            "EAW42315.1",
            "WP_184038534.1",
            "WP_222706921.1",
            "WP_149521764.1",
            "WP_167782812.1",
            "QHQ36540.1",
            "WP_109920987.1",
            "WP_214187616.1",
            "MBL8603497.1",
            "MBN8588003.1",
            "MBS3954840.1",
            "WP_101895307.1",
            "WP_005373568.1",
            "WP_015350319.1",
            "WP_167228849.1",
            "WP_209876683.1",
            "ODU46692.1",
            "WP_165843378.1",
            "NOT11216.1"
        ],
        "operon_protein_families_structure": [
            [
                2045,
                2017,
                2046,
                2047,
                2048,
                2049,
                2044,
                1827,
                2050,
                1957,
                2016,
                2041,
                2040,
                2039,
                2038,
                2037,
                2053,
                2035,
                1826,
                1825,
                1824,
                0,
                0,
                1823,
                1822,
                1821,
                0,
                0,
                1996,
                1820,
                1908,
                1819,
                0
            ],
            [
                2044,
                2044,
                2043,
                2042,
                2049,
                2045,
                1911,
                0,
                2030,
                2050,
                1957,
                2016,
                2041,
                2039,
                2038,
                2037,
                2053,
                2035,
                1600,
                1766,
                0,
                1908,
                0,
                1599,
                0,
                0,
                0,
                0,
                1598,
                0,
                1893,
                1597,
                1597
            ],
            [
                0,
                0,
                1719,
                0,
                1437,
                1581,
                2043,
                2044,
                2046,
                2047,
                2048,
                2049,
                2040,
                2039,
                2038,
                2037,
                2053,
                1580,
                2045,
                2042,
                1996,
                1908,
                2007,
                1372,
                0,
                0,
                1371,
                0,
                1961,
                1757,
                0,
                1740,
                1370
            ],
            [
                1167,
                0,
                1551,
                0,
                1166,
                1166,
                1165,
                0,
                0,
                0,
                2018,
                2041,
                2040,
                2039,
                2038,
                2037,
                2053,
                2035,
                2042,
                2043,
                2044,
                2044,
                2017,
                2046,
                2047,
                2048,
                2049,
                2045,
                2050,
                0,
                2015,
                1763,
                1908
            ],
            [
                1471,
                1316,
                881,
                880,
                0,
                0,
                1913,
                0,
                879,
                1948,
                1303,
                1302,
                1890,
                2041,
                2038,
                2037,
                2053,
                2035,
                2018,
                1896,
                878,
                877,
                1412,
                0,
                876,
                1341,
                2024,
                1257,
                10000,
                0,
                0,
                1908,
                875
            ],
            [
                2042,
                2043,
                2044,
                2045,
                2017,
                2046,
                2047,
                2048,
                2049,
                2050,
                1957,
                2016,
                2041,
                2039,
                2038,
                2037,
                2053,
                2035,
                1781,
                1200,
                0,
                0,
                0,
                0,
                1908,
                1908,
                699,
                0,
                0,
                698,
                1422,
                2001,
                697
            ],
            [
                938,
                939,
                940,
                662,
                661,
                660,
                1684,
                0,
                659,
                0,
                1682,
                1681,
                1680,
                2041,
                2038,
                2037,
                2053,
                2035,
                2018,
                1896,
                877,
                658,
                657,
                1530,
                656,
                0,
                916,
                0,
                0,
                1860,
                1739,
                1266,
                1908
            ],
            [
                2046,
                2017,
                2045,
                2044,
                2043,
                2042,
                0,
                2018,
                1908,
                584,
                1148,
                2040,
                2041,
                2039,
                2038,
                2037,
                2053,
                2035,
                0,
                2007,
                0,
                1845,
                0,
                0,
                0,
                0,
                0,
                0,
                0,
                0,
                0,
                0,
                0
            ],
            [
                580,
                10000,
                1908,
                579,
                1865,
                0,
                2018,
                1857,
                1771,
                2016,
                2050,
                1102,
                2041,
                2039,
                2038,
                2037,
                2053,
                2035,
                1101,
                1926,
                1925,
                1100,
                1099,
                1098,
                1097,
                1096,
                1095,
                1094,
                1093,
                1092,
                1091,
                1091,
                1090
            ],
            [
                2035,
                2042,
                2043,
                2044,
                2045,
                2046,
                2047,
                2048,
                2049,
                1104,
                0,
                2050,
                2041,
                2039,
                2038,
                2037,
                2053,
                2018,
                1857,
                1771,
                1675,
                1674,
                0,
                1913,
                0,
                768,
                1908,
                1795,
                1672,
                1671,
                0,
                0,
                0
            ],
            [
                1664,
                1755,
                0,
                0,
                0,
                835,
                0,
                1785,
                1908,
                1848,
                0,
                1155,
                1574,
                0,
                2038,
                0,
                2053,
                2035,
                2018,
                523,
                934,
                935,
                936,
                683,
                1899,
                0,
                0,
                1908,
                1809,
                0,
                0,
                522,
                1948
            ],
            [
                1934,
                1370,
                1955,
                919,
                594,
                788,
                0,
                492,
                491,
                2018,
                2041,
                2040,
                2039,
                2038,
                490,
                2037,
                2053,
                2035,
                1908,
                1054,
                1393,
                0,
                0,
                1996,
                1567,
                1444,
                489,
                1366,
                1757,
                1656,
                1766,
                1821,
                1026
            ],
            [
                2042,
                2043,
                2044,
                2045,
                2017,
                2046,
                2047,
                2048,
                2049,
                2050,
                1957,
                2016,
                2041,
                2039,
                2038,
                2037,
                2053,
                2035,
                2018,
                1882,
                1634,
                1662,
                1242,
                697,
                697,
                0,
                0,
                450,
                1229,
                1908,
                1996,
                1961,
                2003
            ],
            [
                2046,
                2017,
                2044,
                2044,
                2043,
                2042,
                2049,
                2045,
                1978,
                2050,
                1957,
                2016,
                2041,
                2039,
                2038,
                2037,
                2053,
                2035,
                1612,
                1705,
                0,
                1229,
                0,
                0,
                1549,
                436,
                1875,
                1844,
                1908,
                0,
                0,
                1057,
                1941
            ],
            [
                0,
                1864,
                0,
                0,
                1908,
                1466,
                0,
                0,
                1576,
                1393,
                0,
                1543,
                0,
                0,
                2038,
                2037,
                2053,
                0,
                0,
                2043,
                2044,
                2045,
                1818,
                0,
                2050,
                0,
                0,
                0,
                0,
                2050,
                2015,
                0,
                1880
            ],
            [
                0,
                0,
                2044,
                1406,
                2041,
                596,
                0,
                1105,
                2049,
                2048,
                2047,
                2046,
                2040,
                2039,
                2038,
                2037,
                2053,
                2042,
                2043,
                2044,
                2044,
                0,
                1908,
                0,
                291,
                0,
                1554,
                0,
                0,
                1267,
                1576,
                0,
                1634
            ],
            [
                0,
                0,
                0,
                0,
                0,
                1344,
                1908,
                0,
                211,
                0,
                0,
                0,
                1896,
                0,
                0,
                0,
                2053,
                2042,
                2043,
                2044,
                2045,
                2046,
                2047,
                2048,
                2049,
                0,
                0,
                0,
                1903,
                0,
                1641,
                210,
                1863
            ],
            [
                1996,
                0,
                1277,
                1278,
                0,
                0,
                1385,
                1386,
                692,
                1908,
                584,
                2040,
                2041,
                2039,
                2038,
                2037,
                2053,
                2042,
                2043,
                2044,
                2045,
                2017,
                2046,
                2047,
                2048,
                2049,
                807,
                207,
                2050,
                2018,
                0,
                206,
                1957
            ],
            [
                2000,
                1999,
                1998,
                1997,
                1996,
                0,
                1995,
                1994,
                1993,
                1931,
                1992,
                1991,
                2018,
                0,
                584,
                1908,
                2053,
                2035,
                1990,
                1989,
                1988,
                1886,
                1987,
                1986,
                849,
                0,
                1985,
                1984,
                1983,
                1982,
                1981,
                1980,
                1979
            ],
            [
                0,
                0,
                724,
                725,
                10000,
                10000,
                724,
                725,
                1957,
                2016,
                2050,
                2040,
                2041,
                2039,
                2038,
                2037,
                2053,
                10000,
                2044,
                1197,
                1908,
                2018,
                584,
                0,
                0,
                0,
                1543,
                1634,
                0,
                1781,
                0,
                0,
                2002
            ],
            [
                735,
                0,
                75,
                0,
                0,
                75,
                0,
                282,
                75,
                75,
                0,
                126,
                2040,
                2039,
                2038,
                2037,
                2053,
                2042,
                2043,
                2044,
                2045,
                2046,
                2047,
                2048,
                2049,
                2041,
                1406,
                1908,
                1032,
                0,
                646,
                0,
                0
            ],
            [
                0,
                0,
                0,
                0,
                0,
                356,
                0,
                0,
                1669,
                0,
                0,
                0,
                2040,
                2039,
                2038,
                2037,
                2053,
                2018,
                2042,
                2043,
                2044,
                2045,
                2017,
                2046,
                2047,
                2048,
                2049,
                1720,
                2041,
                2035,
                1648,
                2016,
                1908
            ],
            [
                0,
                0,
                0,
                1908,
                912,
                913,
                914,
                915,
                0,
                0,
                0,
                0,
                1935,
                1385,
                2038,
                2037,
                2053,
                0,
                0,
                613,
                1978,
                1049,
                763,
                1460,
                1914,
                0,
                1796,
                1761,
                1123,
                891,
                1845,
                156,
                1474
            ],
            [
                2048,
                2047,
                2046,
                2017,
                2045,
                2044,
                2043,
                2042,
                1720,
                2018,
                2041,
                2035,
                0,
                2039,
                2038,
                2037,
                2053,
                0,
                1367,
                0,
                1947,
                631,
                1908,
                0,
                0,
                0,
                61,
                0,
                0,
                1417,
                285,
                0,
                0
            ],
            [
                1783,
                1163,
                2045,
                2044,
                2043,
                2042,
                2040,
                2039,
                2038,
                2037,
                2047,
                2048,
                2018,
                1782,
                2041,
                2035,
                2053,
                2046,
                18,
                1908,
                579,
                0,
                1032,
                17,
                17,
                2027,
                1884,
                0,
                0,
                0,
                0,
                580,
                1979
            ],
            [
                1764,
                0,
                0,
                2033,
                737,
                0,
                1634,
                0,
                0,
                0,
                558,
                206,
                2041,
                2039,
                2038,
                2037,
                2053,
                2042,
                2043,
                2044,
                2045,
                2017,
                2046,
                2047,
                2048,
                2049,
                0,
                0,
                1945,
                1908,
                2050,
                1957,
                2016
            ]
        ],
        "operon_PaCMAP": [
            [
                -2.682682514190674,
                -4.24350118637085
            ],
            [
                -4.134652137756348,
                -0.1600165069103241
            ],
            [
                -2.122056484222412,
                1.6679637432098389
            ],
            [
                -0.32420024275779724,
                -0.7308262586593628
            ],
            [
                -1.9944660663604736,
                7.907779216766357
            ],
            [
                -2.254180431365967,
                -2.2867767810821533
            ],
            [
                -1.2870856523513794,
                8.225279808044434
            ],
            [
                -8.861854553222656,
                5.368502616882324
            ],
            [
                -0.059529248625040054,
                9.357062339782715
            ],
            [
                -2.4781322479248047,
                -2.514047145843506
            ],
            [
                -6.177401542663574,
                7.18629264831543
            ],
            [
                -0.5395370125770569,
                8.786458015441895
            ],
            [
                3.671745538711548,
                -3.461212635040283
            ],
            [
                -1.772968053817749,
                -3.0447306632995605
            ],
            [
                -9.173741340637207,
                6.059811115264893
            ],
            [
                -4.887038707733154,
                0.9240460395812988
            ],
            [
                -9.481534004211426,
                5.91920280456543
            ],
            [
                0.29801255464553833,
                -1.2997816801071167
            ],
            [
                -0.5678648948669434,
                8.184318542480469
            ],
            [
                -4.164037704467773,
                7.724013328552246
            ],
            [
                -3.4425160884857178,
                1.180163860321045
            ],
            [
                -5.557966232299805,
                1.4000282287597656
            ],
            [
                -5.317943572998047,
                6.90297269821167
            ],
            [
                -5.241513252258301,
                0.9971866011619568
            ],
            [
                -0.31574106216430664,
                -0.670699417591095
            ],
            [
                -3.656684160232544,
                0.01861918531358242
            ]
        ],
        "operon_filtered_PaCMAP": [
            [
                1.9662877321243286,
                -3.8673479557037354
            ],
            [
                2.2676022052764893,
                -3.7961196899414062
            ],
            [
                1.6891337633132935,
                -4.458156108856201
            ],
            [
                1.9433897733688354,
                -3.8781888484954834
            ],
            [
                2.1737964153289795,
                -3.8057286739349365
            ],
            [
                2.230304002761841,
                -3.813304901123047
            ],
            [
                2.0393869876861572,
                -3.5078368186950684
            ],
            [
                1.614676594734192,
                -4.112303256988525
            ],
            [
                2.564033031463623,
                -3.7605643272399902
            ],
            [
                2.4484174251556396,
                -3.7554214000701904
            ],
            [
                2.2102057933807373,
                -3.918151617050171
            ],
            [
                2.3072621822357178,
                -3.328037977218628
            ],
            [
                1.9319605827331543,
                -3.9159629344940186
            ],
            [
                2.4217870235443115,
                -3.4341464042663574
            ],
            [
                1.896016240119934,
                -3.8543131351470947
            ],
            [
                1.926468849182129,
                -3.500358819961548
            ],
            [
                2.469198703765869,
                -4.047323226928711
            ],
            [
                2.0833323001861572,
                -3.6863279342651367
            ],
            [
                2.354830741882324,
                -4.0229997634887695
            ],
            [
                2.173994302749634,
                -3.8267152309417725
            ],
            [
                2.2032880783081055,
                -3.423243284225464
            ],
            [
                2.191678762435913,
                -3.5058960914611816
            ],
            [
                2.6433844566345215,
                -3.1776463985443115
            ],
            [
                2.008894920349121,
                -3.5660128593444824
            ],
            [
                2.0589864253997803,
                -3.330535650253296
            ],
            [
                2.7247493267059326,
                -3.6061995029449463
            ]
        ],
        "operon_centroid_PaCMAP": [
            2.1747333315702586,
            -3.726878569676326
        ]
    },
    "GC Type 00017": {
        "target_members": [
            "WP_077263033.1",
            "WP_045399876.1",
            "WP_028773295.1",
            "WP_091339662.1",
            "WP_047880318.1",
            "UDL04794.1",
            "MBN8872217.1",
            "WP_006081797.1",
            "WP_077342398.1",
            "WP_041393899.1",
            "WP_107348559.1",
            "WP_226415220.1",
            "WP_016399945.1",
            "MAD75911.1",
            "WP_128782537.1",
            "WP_216038985.1",
            "WP_008221278.1",
            "WP_211164257.1",
            "WP_115719856.1",
            "WP_189575741.1",
            "WP_064604011.1",
            "WP_070049312.1",
            "WP_018693240.1",
            "WP_159819863.1",
            "WP_173500700.1"
        ],
        "operon_protein_families_structure": [
            [
                0,
                2026,
                2025,
                2024,
                2023,
                0,
                2022,
                2021,
                2020,
                2019,
                2018,
                2041,
                2040,
                2039,
                2038,
                2037,
                2053,
                2035,
                2042,
                2043,
                2044,
                2044,
                2017,
                2046,
                2047,
                2048,
                2049,
                2045,
                2050,
                2016,
                2015,
                2014,
                2013
            ],
            [
                0,
                2026,
                2025,
                2024,
                2023,
                10000,
                10000,
                2021,
                2020,
                2019,
                2018,
                2041,
                2040,
                2039,
                2038,
                2037,
                2053,
                2035,
                2042,
                2043,
                2044,
                2044,
                2017,
                2046,
                2047,
                2048,
                2049,
                2045,
                2050,
                2016,
                2015,
                2014,
                0
            ],
            [
                0,
                0,
                0,
                0,
                0,
                0,
                0,
                0,
                1258,
                0,
                2018,
                2041,
                2040,
                2039,
                2038,
                2037,
                2053,
                2035,
                2042,
                2043,
                2044,
                2044,
                2017,
                2046,
                2047,
                2048,
                2049,
                2045,
                2050,
                1144,
                10000,
                1921,
                2015
            ],
            [
                1078,
                1942,
                2029,
                0,
                0,
                1896,
                0,
                1077,
                1978,
                2018,
                0,
                2041,
                2040,
                2039,
                2038,
                2037,
                2053,
                2035,
                2042,
                2043,
                2044,
                2044,
                2017,
                2046,
                2047,
                2048,
                2049,
                2045,
                2050,
                2016,
                1921,
                2015,
                2014
            ],
            [
                1914,
                1256,
                904,
                0,
                0,
                0,
                991,
                868,
                0,
                867,
                2018,
                2041,
                2040,
                2039,
                2038,
                2037,
                2053,
                2035,
                2042,
                2043,
                2044,
                2044,
                2017,
                2046,
                2047,
                2048,
                2049,
                2045,
                2050,
                2016,
                2015,
                2014,
                10000
            ],
            [
                1758,
                1761,
                2033,
                2033,
                1821,
                0,
                0,
                2008,
                1908,
                2018,
                2016,
                2041,
                2040,
                2039,
                2038,
                2037,
                2053,
                2035,
                2042,
                2043,
                2044,
                2044,
                2017,
                2046,
                2047,
                2048,
                2049,
                0,
                2045,
                2050,
                1921,
                2015,
                1029
            ],
            [
                462,
                579,
                461,
                1220,
                0,
                1761,
                0,
                1757,
                1996,
                0,
                1424,
                2041,
                2040,
                2039,
                2038,
                2037,
                2053,
                2035,
                2045,
                2049,
                2042,
                2043,
                2044,
                2044,
                2017,
                2046,
                2047,
                2048,
                1840,
                1921,
                1610,
                2016,
                2015
            ],
            [
                200,
                10000,
                1454,
                1228,
                215,
                199,
                198,
                1171,
                1171,
                0,
                2018,
                2041,
                2040,
                2039,
                2038,
                2037,
                2053,
                2035,
                2042,
                2043,
                2044,
                2044,
                2017,
                2046,
                2047,
                2048,
                2049,
                2045,
                2050,
                2016,
                1921,
                2015,
                2014
            ],
            [
                1500,
                1099,
                0,
                0,
                667,
                1472,
                2024,
                1795,
                1458,
                1785,
                2018,
                2041,
                2040,
                2039,
                2038,
                2037,
                2053,
                2035,
                2042,
                2043,
                2044,
                2044,
                2017,
                2046,
                2047,
                2048,
                2049,
                2045,
                2050,
                1144,
                2016,
                1921,
                2015
            ],
            [
                0,
                816,
                2032,
                2033,
                164,
                1130,
                0,
                0,
                0,
                0,
                2018,
                2041,
                2040,
                2039,
                2038,
                2037,
                2053,
                2035,
                2042,
                2043,
                2044,
                2044,
                2017,
                2046,
                2047,
                2048,
                2049,
                2045,
                2050,
                2016,
                2015,
                2014,
                0
            ],
            [
                161,
                0,
                1458,
                183,
                799,
                182,
                583,
                0,
                0,
                0,
                2018,
                2041,
                2040,
                2039,
                2038,
                2037,
                2053,
                2035,
                2042,
                2043,
                2044,
                2044,
                2017,
                2046,
                2047,
                2048,
                2049,
                2045,
                2050,
                2016,
                2015,
                2014,
                0
            ],
            [
                1927,
                1926,
                1925,
                1924,
                158,
                2008,
                1845,
                410,
                1703,
                0,
                2018,
                2041,
                2040,
                2039,
                2038,
                2037,
                2053,
                2035,
                2042,
                2043,
                10000,
                2044,
                2017,
                2046,
                2047,
                2048,
                2049,
                2045,
                2050,
                1144,
                2016,
                1921,
                2015
            ],
            [
                0,
                1914,
                0,
                0,
                0,
                2002,
                0,
                0,
                0,
                2018,
                0,
                0,
                2040,
                2039,
                2038,
                2037,
                2053,
                2035,
                2042,
                2043,
                2044,
                2044,
                2017,
                2046,
                2047,
                2048,
                2049,
                2045,
                2050,
                2016,
                2015,
                2014,
                1299
            ],
            [
                1914,
                1627,
                557,
                0,
                0,
                132,
                2033,
                906,
                131,
                907,
                2018,
                2041,
                2040,
                2039,
                2038,
                2037,
                2053,
                2035,
                2042,
                2043,
                2044,
                2044,
                2017,
                2046,
                2047,
                2048,
                2049,
                2045,
                2050,
                2016,
                1921,
                2015,
                2014
            ],
            [
                2007,
                1372,
                0,
                0,
                0,
                104,
                1781,
                1781,
                103,
                867,
                2018,
                2041,
                2040,
                2039,
                2038,
                2037,
                2053,
                2035,
                2042,
                2043,
                2044,
                2044,
                2017,
                2046,
                2047,
                2048,
                2049,
                2045,
                2050,
                2016,
                2015,
                2014,
                0
            ],
            [
                1798,
                1105,
                509,
                510,
                2033,
                1919,
                1795,
                0,
                1052,
                0,
                2018,
                2041,
                2040,
                2039,
                2038,
                2037,
                2053,
                2035,
                2042,
                2043,
                2044,
                2044,
                2017,
                2046,
                2047,
                2048,
                2049,
                2045,
                2050,
                1144,
                2016,
                1921,
                2015
            ],
            [
                1907,
                0,
                0,
                0,
                0,
                132,
                2033,
                906,
                131,
                907,
                2018,
                2041,
                2040,
                2039,
                2038,
                2037,
                2053,
                2035,
                2042,
                2043,
                2044,
                2044,
                2017,
                2046,
                2047,
                2048,
                2049,
                2045,
                2050,
                2016,
                1921,
                2015,
                2014
            ],
            [
                1799,
                0,
                1797,
                1954,
                613,
                199,
                198,
                1171,
                1171,
                0,
                2018,
                2041,
                2040,
                2039,
                2038,
                2037,
                2053,
                2035,
                2042,
                2043,
                2044,
                2044,
                2017,
                2046,
                2047,
                2048,
                2049,
                2045,
                2050,
                2016,
                1921,
                2015,
                10000
            ],
            [
                194,
                1953,
                564,
                0,
                0,
                1796,
                0,
                1679,
                440,
                162,
                2018,
                2041,
                2040,
                2039,
                2038,
                2037,
                2053,
                2035,
                2042,
                2043,
                2044,
                2044,
                2017,
                2046,
                2047,
                2048,
                2049,
                2045,
                2050,
                1921,
                2015,
                2014,
                0
            ],
            [
                0,
                0,
                0,
                1488,
                0,
                0,
                1816,
                92,
                0,
                0,
                2018,
                2041,
                2040,
                2039,
                2038,
                2037,
                2053,
                2035,
                2042,
                2043,
                2044,
                2044,
                2017,
                2046,
                2047,
                2048,
                2049,
                2045,
                2050,
                1921,
                2015,
                2014,
                0
            ],
            [
                0,
                0,
                0,
                310,
                0,
                104,
                275,
                1781,
                1781,
                103,
                2018,
                2041,
                2040,
                2039,
                2038,
                2037,
                2053,
                2035,
                2042,
                2043,
                2044,
                2044,
                2017,
                2046,
                2047,
                2048,
                2049,
                2045,
                2050,
                2016,
                2015,
                2014,
                1712
            ],
            [
                188,
                0,
                1157,
                843,
                16,
                112,
                2033,
                906,
                131,
                907,
                2018,
                2041,
                2040,
                2039,
                2038,
                2037,
                2053,
                2035,
                2042,
                2043,
                2044,
                2044,
                2017,
                2046,
                2047,
                2048,
                2049,
                2045,
                2050,
                2016,
                1921,
                2015,
                2014
            ],
            [
                125,
                124,
                174,
                1633,
                1576,
                0,
                0,
                2014,
                2015,
                0,
                2018,
                2041,
                2040,
                2039,
                2038,
                2037,
                2053,
                2035,
                2042,
                2043,
                2044,
                2044,
                2017,
                2046,
                2047,
                2048,
                2049,
                2045,
                2050,
                143,
                1923,
                0,
                0
            ],
            [
                10000,
                843,
                209,
                1836,
                759,
                2033,
                758,
                944,
                2039,
                2040,
                2041,
                2018,
                1928,
                1929,
                2038,
                2037,
                2053,
                2035,
                2042,
                2043,
                2044,
                2044,
                2017,
                2046,
                2047,
                2048,
                2049,
                2045,
                2050,
                1144,
                2016,
                1921,
                2015
            ],
            [
                509,
                510,
                2033,
                1919,
                421,
                132,
                2033,
                906,
                131,
                907,
                2018,
                2041,
                2040,
                2039,
                2038,
                2037,
                2053,
                2035,
                2042,
                2043,
                2044,
                2044,
                2017,
                2046,
                2047,
                2048,
                2049,
                2045,
                2050,
                2016,
                1921,
                2015,
                2014
            ]
        ],
        "operon_PaCMAP": [
            [
                5.291235446929932,
                -1.4752724170684814
            ],
            [
                5.281142711639404,
                -1.3846821784973145
            ],
            [
                -4.775240898132324,
                0.8843269348144531
            ],
            [
                1.4621177911758423,
                -0.552331805229187
            ],
            [
                1.3543933629989624,
                -0.5146216154098511
            ],
            [
                4.118646621704102,
                -1.5442124605178833
            ],
            [
                4.354532241821289,
                -1.3185776472091675
            ],
            [
                5.359983444213867,
                -1.2631947994232178
            ],
            [
                5.172611236572266,
                -1.309833288192749
            ],
            [
                -0.12289269268512726,
                -0.5079109072685242
            ],
            [
                0.846152663230896,
                -0.5420288443565369
            ],
            [
                5.298879623413086,
                -1.329944133758545
            ],
            [
                -4.818395137786865,
                0.45587489008903503
            ],
            [
                5.226583003997803,
                -1.3262600898742676
            ],
            [
                1.0590691566467285,
                -0.4999110996723175
            ],
            [
                5.010406017303467,
                -1.2842622995376587
            ],
            [
                1.6593502759933472,
                -0.5808643698692322
            ],
            [
                5.114780902862549,
                -1.3432462215423584
            ],
            [
                1.2912453413009644,
                -0.5443947911262512
            ],
            [
                -4.472764492034912,
                -0.04965958744287491
            ],
            [
                1.2733125686645508,
                -0.3870062232017517
            ],
            [
                5.448997497558594,
                -1.2695344686508179
            ],
            [
                0.4618033170700073,
                -0.6178468465805054
            ],
            [
                5.488808631896973,
                -1.3558543920516968
            ],
            [
                5.5775227546691895,
                -1.3069261312484741
            ]
        ],
        "operon_filtered_PaCMAP": [
            [
                -9.215474128723145,
                2.473351001739502
            ],
            [
                -9.205094337463379,
                2.5312278270721436
            ],
            [
                -9.435352325439453,
                3.2033841609954834
            ],
            [
                -9.076766967773438,
                3.8526384830474854
            ],
            [
                -9.17431926727295,
                2.5054984092712402
            ],
            [
                -9.02324390411377,
                3.6086177825927734
            ],
            [
                -9.50295352935791,
                3.1644303798675537
            ],
            [
                -9.339603424072266,
                2.970829963684082
            ],
            [
                -9.549473762512207,
                3.245701313018799
            ],
            [
                -9.212100982666016,
                2.8311567306518555
            ],
            [
                -9.192582130432129,
                2.50727915763855
            ],
            [
                -9.650252342224121,
                3.397764205932617
            ],
            [
                -9.296136856079102,
                2.421844005584717
            ],
            [
                -9.102787971496582,
                3.1191422939300537
            ],
            [
                -9.315898895263672,
                2.783329486846924
            ],
            [
                -8.756597518920898,
                3.7424066066741943
            ],
            [
                -9.13753890991211,
                3.127728223800659
            ],
            [
                -9.546469688415527,
                3.1814637184143066
            ],
            [
                -9.30383014678955,
                2.9870643615722656
            ],
            [
                -9.439724922180176,
                3.183204412460327
            ],
            [
                -9.057662963867188,
                2.5069305896759033
            ],
            [
                -9.157560348510742,
                3.2144274711608887
            ],
            [
                -9.168949127197266,
                2.351733684539795
            ],
            [
                -9.049747467041016,
                3.3702797889709473
            ],
            [
                -8.982759475708008,
                3.431386947631836
            ]
        ],
        "operon_centroid_PaCMAP": [
            -9.235715255737304,
            3.028512840270996
        ]
    },
    "GC Type 00016": {
        "target_members": [
            "WP_132763184.1",
            "KAB7648274.1",
            "WP_176502581.1",
            "SUB17171.1",
            "WP_010973754.1",
            "EDP65181.1",
            "WP_188517966.1",
            "WP_035229614.1",
            "WP_127905530.1",
            "WP_209767112.1",
            "WP_158272277.1",
            "WP_167649481.1",
            "WP_158014063.1",
            "WP_104679860.1",
            "TGO03698.1",
            "WP_128441383.1",
            "MBK8240562.1",
            "WP_132072995.1",
            "OWK20697.1",
            "WP_209103499.1",
            "WP_016655926.1",
            "WP_096826495.1"
        ],
        "operon_protein_families_structure": [
            [
                1945,
                1762,
                2049,
                2048,
                2047,
                2046,
                2017,
                2045,
                2045,
                2044,
                2043,
                2042,
                2040,
                2039,
                2038,
                2037,
                2053,
                1761,
                2008,
                1760,
                2033,
                1759,
                1758,
                1761,
                2007,
                1896,
                1757,
                1756,
                1755,
                1754,
                0,
                0,
                1753
            ],
            [
                1617,
                1616,
                2007,
                2042,
                2043,
                2044,
                2045,
                2017,
                2046,
                2047,
                2048,
                2049,
                0,
                2039,
                2038,
                2037,
                2053,
                2035,
                2018,
                1915,
                1615,
                2041,
                2050,
                1614,
                1613,
                1612,
                1942,
                1942,
                1935,
                2007,
                1611,
                1953,
                0
            ],
            [
                1578,
                1577,
                1577,
                1577,
                1582,
                1581,
                2043,
                2044,
                2046,
                2047,
                2048,
                2049,
                2040,
                2039,
                2038,
                2037,
                2053,
                1580,
                2045,
                2042,
                2015,
                2050,
                1579,
                1578,
                1696,
                2016,
                0,
                2007,
                0,
                1521,
                0,
                0,
                1520
            ],
            [
                0,
                0,
                2007,
                0,
                1506,
                0,
                1505,
                0,
                0,
                2038,
                0,
                0,
                0,
                0,
                0,
                0,
                2053,
                0,
                0,
                1504,
                2035,
                1620,
                2018,
                1503,
                1502,
                1501,
                0,
                0,
                1500,
                1499,
                1862,
                1939,
                0
            ],
            [
                1721,
                1186,
                2045,
                2049,
                2042,
                2043,
                2044,
                2044,
                2017,
                2046,
                2047,
                2048,
                2041,
                2039,
                2038,
                2037,
                2053,
                2018,
                2010,
                1725,
                1961,
                2007,
                998,
                2007,
                1758,
                2033,
                1954,
                1955,
                1953,
                1996,
                997,
                996,
                1453
            ],
            [
                0,
                0,
                2049,
                2048,
                2047,
                2046,
                2044,
                2043,
                2042,
                2018,
                2044,
                2041,
                2040,
                2039,
                2038,
                2037,
                2053,
                2035,
                0,
                1339,
                2007,
                0,
                1025,
                1164,
                2003,
                0,
                918,
                0,
                680,
                680,
                679,
                2005,
                2004
            ],
            [
                2017,
                2046,
                2047,
                2048,
                1840,
                2042,
                0,
                2049,
                2045,
                2050,
                1957,
                2016,
                2041,
                2039,
                2038,
                2037,
                2053,
                2035,
                1738,
                597,
                0,
                0,
                0,
                596,
                1978,
                595,
                788,
                594,
                0,
                1758,
                1761,
                2003,
                2007
            ],
            [
                1120,
                1927,
                1996,
                0,
                1766,
                1498,
                2007,
                2007,
                1795,
                0,
                1717,
                1523,
                2040,
                2039,
                2038,
                2037,
                2053,
                2042,
                2043,
                2044,
                2045,
                2046,
                2047,
                2048,
                2049,
                2050,
                0,
                1447,
                0,
                0,
                2002,
                1961,
                0
            ],
            [
                2050,
                2011,
                2045,
                2049,
                2042,
                2043,
                2044,
                2044,
                2017,
                2046,
                2047,
                2048,
                2041,
                2039,
                2038,
                2037,
                2053,
                2010,
                1521,
                472,
                2003,
                1049,
                0,
                1460,
                1953,
                1298,
                1549,
                1447,
                0,
                2007,
                1739,
                10000,
                471
            ],
            [
                2050,
                2049,
                2045,
                0,
                0,
                2048,
                2047,
                2046,
                2044,
                2044,
                2043,
                1957,
                2041,
                2039,
                2038,
                2037,
                2053,
                2016,
                419,
                1908,
                1552,
                2004,
                2033,
                2007,
                2007,
                2007,
                852,
                2003,
                0,
                418,
                0,
                0,
                0
            ],
            [
                1603,
                676,
                677,
                1867,
                1599,
                1634,
                1298,
                2007,
                468,
                467,
                463,
                0,
                0,
                0,
                0,
                2045,
                2053,
                1854,
                1105,
                0,
                0,
                0,
                0,
                0,
                0,
                1388,
                0,
                0,
                1936,
                0,
                658,
                385,
                1005
            ],
            [
                1617,
                1616,
                2007,
                2042,
                2043,
                2044,
                2045,
                2017,
                2046,
                2047,
                2048,
                2049,
                0,
                2039,
                2038,
                2037,
                2053,
                2035,
                2018,
                1915,
                1615,
                2041,
                1957,
                2050,
                1614,
                1613,
                1612,
                1942,
                1942,
                1935,
                2007,
                1611,
                1953
            ],
            [
                0,
                0,
                0,
                1846,
                1854,
                1931,
                1622,
                1844,
                2046,
                2047,
                2048,
                2049,
                2018,
                2039,
                2038,
                2037,
                2053,
                2035,
                1955,
                2007,
                2007,
                2041,
                1957,
                2050,
                2042,
                1573,
                2043,
                2044,
                2045,
                0,
                0,
                2033,
                0
            ],
            [
                1721,
                1186,
                2045,
                2049,
                2042,
                2043,
                2044,
                2044,
                2017,
                2046,
                2047,
                2048,
                2041,
                2039,
                2038,
                2037,
                2053,
                2018,
                2010,
                1725,
                2007,
                998,
                2007,
                1758,
                2033,
                1954,
                1955,
                1953,
                0,
                1996,
                997,
                996,
                1453
            ],
            [
                2007,
                0,
                0,
                0,
                1576,
                1633,
                438,
                243,
                0,
                139,
                0,
                2041,
                2040,
                2039,
                0,
                2037,
                2053,
                2035,
                0,
                0,
                0,
                0,
                2042,
                2043,
                2044,
                2044,
                0,
                0,
                1736,
                1019,
                1019,
                0,
                1389
            ],
            [
                2050,
                152,
                2045,
                2049,
                2042,
                2043,
                2044,
                2044,
                2017,
                2046,
                2047,
                2048,
                2041,
                2039,
                2038,
                2037,
                2053,
                2018,
                2010,
                10000,
                0,
                609,
                613,
                1955,
                2007,
                0,
                1625,
                478,
                0,
                0,
                10000,
                10000,
                1919
            ],
            [
                0,
                1752,
                0,
                1172,
                0,
                2007,
                2049,
                2048,
                2047,
                2046,
                2045,
                0,
                2040,
                2039,
                2038,
                2037,
                2053,
                0,
                0,
                0,
                2043,
                2044,
                0,
                0,
                2042,
                358,
                2018,
                0,
                0,
                2018,
                358,
                263,
                112
            ],
            [
                2011,
                1186,
                2045,
                2049,
                2042,
                2043,
                2044,
                2044,
                2017,
                2046,
                2047,
                2048,
                2041,
                2039,
                2038,
                2037,
                2053,
                2018,
                2010,
                0,
                1955,
                1955,
                1961,
                1919,
                0,
                1634,
                0,
                0,
                2007,
                2033,
                1954,
                1758,
                0
            ],
            [
                0,
                0,
                0,
                0,
                0,
                0,
                0,
                0,
                0,
                0,
                0,
                0,
                0,
                2045,
                398,
                44,
                2053,
                2016,
                1610,
                1636,
                0,
                44,
                0,
                0,
                0,
                0,
                1957,
                2007,
                0,
                2007,
                1785,
                354,
                2004
            ],
            [
                0,
                2049,
                2048,
                2047,
                0,
                2045,
                2044,
                2043,
                2042,
                2050,
                1957,
                747,
                2041,
                2039,
                2038,
                2037,
                2053,
                1013,
                895,
                664,
                1014,
                1830,
                0,
                0,
                0,
                0,
                0,
                0,
                0,
                895,
                2007,
                1553,
                1761
            ],
            [
                10000,
                0,
                1810,
                535,
                534,
                982,
                1874,
                2007,
                1953,
                0,
                1882,
                2038,
                248,
                10000,
                1281,
                10000,
                2053,
                1978,
                2016,
                0,
                0,
                1182,
                0,
                169,
                679,
                0,
                1145,
                1146,
                2007,
                0,
                2003,
                1865,
                2033
            ],
            [
                2049,
                2048,
                2047,
                2046,
                2017,
                1158,
                1721,
                2045,
                2044,
                2043,
                2042,
                2041,
                2040,
                2039,
                2038,
                2037,
                2053,
                2035,
                2034,
                2033,
                2032,
                2031,
                2030,
                1,
                752,
                2007,
                1,
                527,
                0,
                0,
                0,
                1953,
                0
            ]
        ],
        "operon_PaCMAP": [
            [
                3.606489419937134,
                -1.838442087173462
            ],
            [
                3.580045700073242,
                -2.3963351249694824
            ],
            [
                0.6552516222000122,
                2.692965269088745
            ],
            [
                -9.913512229919434,
                6.349137783050537
            ],
            [
                3.8884925842285156,
                -2.820936918258667
            ],
            [
                -0.6024197340011597,
                -0.8325719833374023
            ],
            [
                -0.2795102298259735,
                -2.741196870803833
            ],
            [
                -1.18894362449646,
                1.4496058225631714
            ],
            [
                3.368903636932373,
                -2.2391366958618164
            ],
            [
                -1.7288672924041748,
                -0.9376988410949707
            ],
            [
                -7.125105381011963,
                6.78191614151001
            ],
            [
                3.9019134044647217,
                -2.7567384243011475
            ],
            [
                -1.7833446264266968,
                -1.5639698505401611
            ],
            [
                3.3493971824645996,
                -2.7292861938476562
            ],
            [
                -8.609283447265625,
                5.517638683319092
            ],
            [
                1.2560890913009644,
                -1.382152795791626
            ],
            [
                -6.868622779846191,
                3.4852240085601807
            ],
            [
                1.3456075191497803,
                -1.5712870359420776
            ],
            [
                -10.053272247314453,
                6.2837815284729
            ],
            [
                -5.0892252922058105,
                0.6741937398910522
            ],
            [
                -2.8607232570648193,
                6.489192962646484
            ],
            [
                5.2867655754089355,
                -11.524386405944824
            ]
        ],
        "operon_filtered_PaCMAP": [
            [
                0.7102219462394714,
                -5.400546073913574
            ],
            [
                0.408113569021225,
                -5.567845821380615
            ],
            [
                0.4478535056114197,
                -4.874908924102783
            ],
            [
                0.5906592011451721,
                -5.313601016998291
            ],
            [
                0.41016626358032227,
                -5.731752872467041
            ],
            [
                -0.04667879268527031,
                -5.458035945892334
            ],
            [
                1.0434308052062988,
                -5.740716934204102
            ],
            [
                0.46312105655670166,
                -5.611293315887451
            ],
            [
                0.7247517704963684,
                -5.384646892547607
            ],
            [
                0.2763339877128601,
                -6.323535442352295
            ],
            [
                0.5780460238456726,
                -5.144650936126709
            ],
            [
                0.41947948932647705,
                -6.069157600402832
            ],
            [
                0.23014713823795319,
                -5.964664459228516
            ],
            [
                0.34638911485671997,
                -5.924657821655273
            ],
            [
                0.5397354364395142,
                -5.259194374084473
            ],
            [
                0.9012457132339478,
                -4.952155113220215
            ],
            [
                0.5595582723617554,
                -5.367677688598633
            ],
            [
                0.8887681365013123,
                -5.079184532165527
            ],
            [
                0.175340473651886,
                -5.99072790145874
            ],
            [
                0.7169405221939087,
                -5.697037220001221
            ],
            [
                -0.015495531260967255,
                -5.87266206741333
            ],
            [
                0.5466524362564087,
                -5.337803840637207
            ]
        ],
        "operon_centroid_PaCMAP": [
            0.49612638811496174,
            -5.548475308851763
        ]
    },
    "GC Type 00038": {
        "target_members": [
            "WP_198045959.1",
            "WP_171220109.1",
            "WP_052249795.1",
            "WP_108838520.1",
            "WP_206930478.1",
            "WP_171046189.1",
            "WP_149148664.1",
            "WP_161912265.1",
            "WP_209947336.1",
            "WP_222602395.1",
            "WP_169739192.1",
            "WP_179407928.1",
            "MSP26920.1",
            "WP_072776619.1",
            "WP_090075030.1",
            "WP_163641476.1"
        ],
        "operon_protein_families_structure": [
            [
                0,
                0,
                0,
                0,
                1875,
                1238,
                0,
                0,
                1978,
                2016,
                1574,
                1573,
                2039,
                2038,
                2037,
                1910,
                2053,
                2035,
                2041,
                1957,
                2050,
                2042,
                2043,
                2044,
                2045,
                2017,
                2046,
                2047,
                2048,
                2049,
                0,
                0,
                0
            ],
            [
                1466,
                0,
                0,
                0,
                866,
                912,
                913,
                914,
                915,
                0,
                865,
                864,
                863,
                2039,
                2038,
                2037,
                2053,
                2035,
                2018,
                862,
                0,
                2041,
                1957,
                2050,
                1978,
                2042,
                2043,
                2044,
                2046,
                2047,
                2048,
                2049,
                0
            ],
            [
                2017,
                2046,
                2047,
                2048,
                2049,
                798,
                1788,
                2044,
                1827,
                2050,
                1957,
                2016,
                2041,
                2039,
                2038,
                2037,
                2053,
                2035,
                1882,
                0,
                0,
                797,
                1712,
                796,
                796,
                0,
                0,
                797,
                0,
                795,
                1909,
                2016,
                794
            ],
            [
                2017,
                2046,
                2047,
                2048,
                2049,
                1789,
                1788,
                2044,
                1827,
                2050,
                1957,
                2016,
                2041,
                2039,
                2038,
                2037,
                2053,
                2035,
                1882,
                0,
                0,
                0,
                10000,
                703,
                702,
                703,
                0,
                0,
                701,
                1378,
                700,
                794,
                1590
            ],
            [
                1388,
                605,
                0,
                604,
                603,
                714,
                713,
                2030,
                1911,
                2050,
                1957,
                2016,
                2041,
                2039,
                2038,
                2037,
                2053,
                2035,
                2045,
                2049,
                2042,
                2043,
                2044,
                2044,
                2017,
                2046,
                2047,
                2048,
                1840,
                1840,
                1978,
                1560,
                1451
            ],
            [
                2042,
                2043,
                2044,
                2045,
                2017,
                2046,
                2047,
                2048,
                2049,
                2050,
                1957,
                2016,
                2041,
                2039,
                2038,
                2037,
                2053,
                2035,
                2018,
                1978,
                1882,
                0,
                0,
                1548,
                592,
                1421,
                1754,
                0,
                0,
                0,
                0,
                1914,
                1591
            ],
            [
                2017,
                2046,
                2047,
                2048,
                2049,
                1088,
                2044,
                1827,
                2050,
                1957,
                2016,
                2041,
                2040,
                2039,
                2038,
                2037,
                2053,
                2035,
                556,
                1882,
                895,
                0,
                0,
                1955,
                555,
                554,
                553,
                552,
                551,
                738,
                1949,
                739,
                550
            ],
            [
                0,
                2049,
                2048,
                2047,
                2046,
                2045,
                2044,
                2043,
                2042,
                1978,
                2050,
                1957,
                2041,
                2039,
                2038,
                2037,
                2053,
                2035,
                2018,
                694,
                0,
                1680,
                1840,
                648,
                1912,
                696,
                1247,
                1650,
                0,
                0,
                482,
                613,
                481
            ],
            [
                2017,
                2046,
                2047,
                2048,
                2049,
                850,
                2044,
                1827,
                2050,
                1957,
                2016,
                2041,
                2040,
                2039,
                2038,
                2037,
                2053,
                2035,
                1826,
                1882,
                2008,
                0,
                0,
                0,
                0,
                0,
                0,
                10000,
                0,
                0,
                2016,
                0,
                0
            ],
            [
                2044,
                2045,
                2046,
                2047,
                2048,
                2049,
                2044,
                1827,
                2050,
                1957,
                2016,
                2041,
                2040,
                2039,
                2038,
                2037,
                2053,
                2035,
                1826,
                1882,
                1825,
                0,
                0,
                0,
                0,
                1937,
                0,
                413,
                412,
                631,
                631,
                1412,
                0
            ],
            [
                2046,
                2047,
                2048,
                2049,
                1088,
                1789,
                1788,
                2044,
                1827,
                2050,
                1957,
                2016,
                2041,
                2039,
                2038,
                2037,
                2053,
                2035,
                2018,
                1978,
                1882,
                857,
                0,
                0,
                0,
                1677,
                0,
                864,
                728,
                0,
                0,
                1156,
                1538
            ],
            [
                499,
                1767,
                1259,
                0,
                1046,
                1045,
                0,
                0,
                1623,
                0,
                0,
                1574,
                1573,
                2039,
                2038,
                2037,
                2053,
                2035,
                2018,
                2041,
                1957,
                2050,
                1978,
                2042,
                2043,
                2044,
                2045,
                2017,
                2046,
                2047,
                2048,
                2049,
                1840
            ],
            [
                0,
                0,
                0,
                0,
                603,
                205,
                1678,
                2016,
                1957,
                10000,
                1978,
                2018,
                2041,
                2039,
                2038,
                2037,
                2053,
                2042,
                2043,
                2044,
                2045,
                2017,
                2046,
                2047,
                2048,
                725,
                724,
                725,
                2049,
                0,
                0,
                0,
                0
            ],
            [
                2042,
                2043,
                2044,
                2045,
                2017,
                2046,
                2047,
                2048,
                2049,
                2050,
                1957,
                2016,
                2041,
                2039,
                2038,
                2037,
                2053,
                2035,
                2018,
                1978,
                1882,
                249,
                0,
                1218,
                0,
                2002,
                419,
                0,
                0,
                1174,
                0,
                0,
                604
            ],
            [
                2017,
                2046,
                2047,
                2048,
                2049,
                1088,
                2044,
                1827,
                2050,
                1957,
                2016,
                2041,
                2040,
                2039,
                2038,
                2037,
                2053,
                2035,
                1826,
                1882,
                555,
                554,
                553,
                552,
                551,
                738,
                1949,
                739,
                550,
                740,
                741,
                0,
                2004
            ],
            [
                0,
                2049,
                2048,
                2047,
                2046,
                2045,
                2044,
                2043,
                2042,
                1978,
                2050,
                1957,
                2041,
                2039,
                2038,
                2037,
                2053,
                2035,
                2018,
                862,
                896,
                0,
                0,
                0,
                0,
                0,
                10000,
                0,
                0,
                0,
                0,
                0,
                0
            ]
        ],
        "operon_PaCMAP": [
            [
                -4.740797519683838,
                0.35808417201042175
            ],
            [
                -2.1277618408203125,
                -2.218311071395874
            ],
            [
                -2.727602005004883,
                -4.57304048538208
            ],
            [
                -2.8831257820129395,
                -4.546952247619629
            ],
            [
                4.920703411102295,
                -3.856491804122925
            ],
            [
                -2.751612424850464,
                -3.014847755432129
            ],
            [
                3.675994634628296,
                -3.892359495162964
            ],
            [
                0.6364343166351318,
                -3.0498063564300537
            ],
            [
                -5.553488254547119,
                1.8648345470428467
            ],
            [
                -2.850365400314331,
                -4.414268970489502
            ],
            [
                -2.919182300567627,
                -4.372619152069092
            ],
            [
                -1.1099491119384766,
                -2.981509208679199
            ],
            [
                -3.981760263442993,
                -0.3700825870037079
            ],
            [
                -2.402458429336548,
                -2.8707773685455322
            ],
            [
                3.991687774658203,
                -3.9430291652679443
            ],
            [
                -7.435585021972656,
                3.72016978263855
            ]
        ],
        "operon_filtered_PaCMAP": [
            [
                2.4640960693359375,
                -0.8109720349311829
            ],
            [
                2.48480486869812,
                -0.7049595713615417
            ],
            [
                2.55195951461792,
                -0.21099574863910675
            ],
            [
                2.4775021076202393,
                -0.4820827841758728
            ],
            [
                2.5013911724090576,
                -0.7451951503753662
            ],
            [
                2.727389335632324,
                -0.8672114014625549
            ],
            [
                2.470742702484131,
                -0.4650733172893524
            ],
            [
                2.449631929397583,
                -0.7586060762405396
            ],
            [
                2.468228578567505,
                -0.49113592505455017
            ],
            [
                2.4740118980407715,
                -0.5154440999031067
            ],
            [
                2.693490505218506,
                -0.8608543872833252
            ],
            [
                2.4720356464385986,
                -0.765621542930603
            ],
            [
                2.421769618988037,
                -0.6942845582962036
            ],
            [
                2.61307954788208,
                -0.7997743487358093
            ],
            [
                2.3551931381225586,
                -0.5008584260940552
            ],
            [
                2.4628612995147705,
                -0.7950037717819214
            ]
        ],
        "operon_centroid_PaCMAP": [
            2.5055117458105087,
            -0.6542545715346932
        ]
    },
    "GC Type 00023": {
        "target_members": [
            "PND36740.1",
            "WP_054008445.1",
            "MBK7648451.1",
            "WP_099556333.1",
            "WP_027519153.1",
            "MBK9083183.1",
            "MBI1219505.1",
            "WP_202662120.1",
            "WP_174209162.1",
            "WP_081756080.1",
            "WP_110169974.1",
            "MBS0304383.1",
            "MBX3516975.1",
            "WP_155310047.1",
            "TVR60239.1"
        ],
        "operon_protein_families_structure": [
            [
                1973,
                1565,
                1564,
                1563,
                1562,
                1561,
                0,
                2050,
                1729,
                1815,
                2041,
                2035,
                2016,
                2039,
                2038,
                2037,
                2053,
                1560,
                2018,
                2042,
                2043,
                2044,
                2045,
                2017,
                2046,
                2047,
                2048,
                2049,
                1559,
                1928,
                1929,
                2044,
                1945
            ],
            [
                0,
                1266,
                1739,
                1265,
                1641,
                1264,
                1263,
                1262,
                1261,
                1260,
                1845,
                1259,
                1258,
                2039,
                2038,
                2037,
                2053,
                2035,
                2018,
                2050,
                1957,
                2041,
                2042,
                2043,
                2044,
                2045,
                2046,
                2047,
                2048,
                2049,
                1667,
                1705,
                1537
            ],
            [
                10000,
                1945,
                2049,
                2048,
                2047,
                2046,
                2017,
                2045,
                2045,
                2044,
                2043,
                2042,
                2040,
                2039,
                2038,
                2037,
                2053,
                2018,
                1658,
                1911,
                0,
                10000,
                10000,
                10000,
                975,
                0,
                1018,
                0,
                0,
                0,
                0,
                0,
                851
            ],
            [
                691,
                690,
                689,
                1052,
                1451,
                1450,
                0,
                1601,
                0,
                1705,
                2018,
                2035,
                1667,
                2039,
                2038,
                2037,
                2053,
                2041,
                2049,
                2048,
                2047,
                2046,
                2045,
                2044,
                2043,
                2042,
                2050,
                1957,
                1954,
                1552,
                1364,
                0,
                688
            ],
            [
                2047,
                2046,
                2045,
                2044,
                2043,
                2042,
                675,
                0,
                0,
                2050,
                1957,
                2041,
                2041,
                2039,
                2038,
                2037,
                2053,
                2035,
                2018,
                1890,
                695,
                1589,
                1972,
                674,
                674,
                673,
                694,
                1978,
                1912,
                696,
                672,
                1447,
                1289
            ],
            [
                0,
                1105,
                664,
                0,
                1456,
                1919,
                1918,
                0,
                0,
                2007,
                1896,
                1752,
                1972,
                2039,
                2038,
                2037,
                2053,
                2035,
                2018,
                1978,
                1912,
                696,
                1589,
                2041,
                1957,
                2050,
                2042,
                2043,
                2044,
                2045,
                2046,
                10000,
                2048
            ],
            [
                1705,
                2049,
                2048,
                2047,
                2046,
                2045,
                2044,
                2043,
                2042,
                2041,
                1957,
                2050,
                1972,
                2039,
                2038,
                2037,
                2053,
                2035,
                2018,
                2016,
                0,
                1706,
                1634,
                0,
                1961,
                848,
                1446,
                626,
                0,
                623,
                1919,
                0,
                622
            ],
            [
                531,
                0,
                1194,
                0,
                1914,
                1602,
                530,
                1914,
                1914,
                529,
                2006,
                1258,
                1972,
                2039,
                2038,
                2037,
                2053,
                2035,
                2018,
                2050,
                1957,
                2041,
                2042,
                2043,
                2044,
                2045,
                2046,
                2047,
                2048,
                2049,
                1667,
                1890,
                1705
            ],
            [
                0,
                1506,
                1229,
                1860,
                1914,
                1602,
                530,
                1914,
                1914,
                529,
                2006,
                1258,
                1972,
                2039,
                2038,
                2037,
                2053,
                2035,
                2018,
                2050,
                1957,
                2041,
                2042,
                2043,
                2044,
                2045,
                2046,
                2047,
                2048,
                2049,
                1667,
                1890,
                1705
            ],
            [
                0,
                329,
                1945,
                2049,
                2048,
                2047,
                2046,
                2017,
                2045,
                2044,
                2043,
                2042,
                2041,
                2039,
                2038,
                2037,
                2053,
                2035,
                121,
                1035,
                0,
                141,
                1829,
                0,
                1073,
                1073,
                1073,
                1072,
                1071,
                0,
                1069,
                1692,
                1068
            ],
            [
                1845,
                0,
                0,
                1599,
                0,
                1491,
                0,
                0,
                0,
                1254,
                0,
                0,
                2041,
                2039,
                2038,
                2037,
                2053,
                2042,
                2043,
                2044,
                2045,
                2045,
                2017,
                2046,
                2047,
                2048,
                2049,
                1945,
                2050,
                1121,
                811,
                2016,
                207
            ],
            [
                932,
                931,
                930,
                929,
                928,
                1470,
                927,
                926,
                925,
                924,
                1723,
                1724,
                2040,
                2039,
                2038,
                2037,
                2053,
                2035,
                2041,
                1075,
                1921,
                2050,
                1796,
                1945,
                2049,
                2048,
                2047,
                2046,
                2017,
                2045,
                2045,
                2044,
                2043
            ],
            [
                0,
                2049,
                2048,
                2047,
                2046,
                2017,
                2045,
                2044,
                2043,
                2042,
                1945,
                2041,
                2040,
                2039,
                2038,
                2037,
                2053,
                2035,
                168,
                0,
                0,
                0,
                0,
                0,
                0,
                0,
                0,
                917,
                0,
                0,
                911,
                1482,
                0
            ],
            [
                2001,
                0,
                0,
                0,
                0,
                1935,
                916,
                0,
                27,
                0,
                1199,
                1198,
                2040,
                2039,
                2038,
                2037,
                2053,
                2017,
                2042,
                2043,
                2044,
                2045,
                2046,
                2047,
                2048,
                2049,
                1945,
                0,
                0,
                0,
                2044,
                2050,
                261
            ],
            [
                1945,
                0,
                197,
                2049,
                2048,
                2047,
                2046,
                2017,
                2045,
                2044,
                2043,
                2042,
                2041,
                2039,
                2038,
                2037,
                2053,
                2035,
                121,
                1035,
                259,
                1188,
                0,
                1164,
                0,
                0,
                0,
                1866,
                471,
                1550,
                0,
                1551,
                1175
            ]
        ],
        "operon_PaCMAP": [
            [
                5.493953227996826,
                -3.4558334350585938
            ],
            [
                4.3740715980529785,
                -3.2948055267333984
            ],
            [
                -2.7711212635040283,
                0.4151785969734192
            ],
            [
                2.4283487796783447,
                -3.2271978855133057
            ],
            [
                3.62499737739563,
                -3.332336902618408
            ],
            [
                0.5902683138847351,
                -3.093186855316162
            ],
            [
                0.6634892821311951,
                -3.4488768577575684
            ],
            [
                4.289198875427246,
                -3.3484864234924316
            ],
            [
                5.076610565185547,
                -3.1694324016571045
            ],
            [
                0.3512638807296753,
                -0.1642535775899887
            ],
            [
                -3.6711769104003906,
                0.6961237192153931
            ],
            [
                4.991871356964111,
                -2.014336109161377
            ],
            [
                -7.50764799118042,
                3.5506913661956787
            ],
            [
                -4.894343376159668,
                1.428431749343872
            ],
            [
                -1.0073002576828003,
                -1.0244256258010864
            ]
        ],
        "operon_filtered_PaCMAP": [
            [
                6.093689441680908,
                -2.319899082183838
            ],
            [
                6.555125713348389,
                -2.007176160812378
            ],
            [
                5.8924336433410645,
                -1.7202192544937134
            ],
            [
                6.283116340637207,
                -2.4152917861938477
            ],
            [
                6.414669990539551,
                -2.0385727882385254
            ],
            [
                6.927872657775879,
                -2.1265923976898193
            ],
            [
                6.676390171051025,
                -2.1924681663513184
            ],
            [
                6.546876907348633,
                -1.810616374015808
            ],
            [
                6.633205890655518,
                -1.7734198570251465
            ],
            [
                6.127519607543945,
                -2.249112844467163
            ],
            [
                6.047017574310303,
                -1.952250599861145
            ],
            [
                5.959386348724365,
                -1.9419844150543213
            ],
            [
                6.083096027374268,
                -2.3944883346557617
            ],
            [
                6.08890438079834,
                -2.0548269748687744
            ],
            [
                6.077330589294434,
                -2.036839485168457
            ]
        ],
        "operon_centroid_PaCMAP": [
            6.293775685628256,
            -2.068917234738668
        ]
    },
    "GC Type 00031": {
        "target_members": [
            "WP_088417272.1",
            "WP_059318150.1",
            "WP_164743834.1",
            "WP_176569537.1",
            "WP_044185735.1",
            "WP_108106853.1",
            "NP_248766.1",
            "WP_051275406.1",
            "NPV05339.1",
            "WP_020157167.1",
            "WP_020177143.1",
            "WP_008007688.1",
            "MBN1932240.1",
            "WP_192319227.1",
            "WP_196435929.1"
        ],
        "operon_protein_families_structure": [
            [
                0,
                0,
                2050,
                2049,
                2048,
                2047,
                2046,
                2045,
                2044,
                2043,
                2042,
                2041,
                2040,
                2039,
                2038,
                2037,
                2053,
                2035,
                2034,
                2033,
                2032,
                2031,
                2030,
                0,
                0,
                2029,
                0,
                0,
                2028,
                2028,
                0,
                2027,
                0
            ],
            [
                1647,
                0,
                0,
                2042,
                2043,
                2044,
                2045,
                2046,
                2047,
                2048,
                0,
                1720,
                2040,
                2039,
                2038,
                2037,
                2053,
                2018,
                1914,
                1867,
                1914,
                1544,
                0,
                1543,
                2010,
                1834,
                2033,
                1542,
                0,
                1541,
                1540,
                0,
                0
            ],
            [
                1623,
                1543,
                1498,
                1865,
                0,
                2033,
                0,
                1916,
                1916,
                0,
                1497,
                0,
                2040,
                2039,
                2038,
                2037,
                2053,
                2042,
                2043,
                2044,
                2045,
                2046,
                2047,
                2048,
                2049,
                2050,
                2050,
                0,
                0,
                0,
                1496,
                1860,
                0
            ],
            [
                1558,
                2050,
                1429,
                0,
                1428,
                1581,
                2043,
                2044,
                2046,
                2047,
                2048,
                2049,
                2040,
                2039,
                2038,
                2037,
                2053,
                1580,
                2045,
                2042,
                0,
                0,
                0,
                0,
                0,
                0,
                10000,
                0,
                2033,
                2032,
                2031,
                2030,
                1664
            ],
            [
                0,
                1391,
                0,
                1390,
                2025,
                1955,
                0,
                0,
                0,
                0,
                0,
                0,
                2040,
                2039,
                2038,
                2037,
                2053,
                2042,
                2043,
                2044,
                2045,
                2046,
                2047,
                2048,
                2049,
                2041,
                1406,
                2033,
                0,
                1765,
                1941,
                0,
                1389
            ],
            [
                2049,
                2048,
                2047,
                2046,
                2017,
                1158,
                1721,
                2045,
                2044,
                2043,
                2042,
                2041,
                2040,
                2039,
                2038,
                2037,
                2053,
                2035,
                2034,
                2033,
                2032,
                2031,
                2030,
                1157,
                1156,
                1766,
                1766,
                10000,
                0,
                0,
                0,
                0,
                0
            ],
            [
                0,
                2050,
                2049,
                2048,
                2047,
                2046,
                2017,
                2045,
                2044,
                2043,
                2042,
                2041,
                2040,
                2039,
                2038,
                2037,
                2053,
                2035,
                2034,
                2033,
                2032,
                2031,
                2030,
                1373,
                0,
                0,
                1849,
                1633,
                0,
                0,
                995,
                995,
                994
            ],
            [
                2050,
                1909,
                578,
                577,
                1815,
                968,
                0,
                0,
                2016,
                0,
                1581,
                2045,
                2040,
                2039,
                2038,
                2037,
                2053,
                2035,
                2018,
                0,
                0,
                2009,
                0,
                0,
                1384,
                0,
                0,
                0,
                1542,
                2033,
                1834,
                0,
                0
            ],
            [
                1623,
                0,
                2033,
                0,
                0,
                0,
                0,
                0,
                0,
                0,
                0,
                0,
                2040,
                2039,
                2038,
                2037,
                2053,
                2043,
                2044,
                2045,
                0,
                0,
                2050,
                2049,
                2048,
                2047,
                2046,
                836,
                1078,
                0,
                0,
                0,
                0
            ],
            [
                1795,
                1632,
                0,
                0,
                2033,
                0,
                1781,
                584,
                2018,
                202,
                558,
                2040,
                2041,
                2039,
                2038,
                2037,
                2053,
                2042,
                2043,
                2044,
                2045,
                2017,
                724,
                725,
                725,
                2046,
                2047,
                2048,
                2049,
                724,
                725,
                0,
                10000
            ],
            [
                0,
                1508,
                0,
                0,
                118,
                440,
                0,
                1411,
                1005,
                385,
                117,
                1680,
                0,
                2041,
                2038,
                2037,
                2053,
                2035,
                2018,
                0,
                877,
                0,
                885,
                0,
                0,
                0,
                116,
                120,
                120,
                1634,
                2033,
                1508,
                0
            ],
            [
                2049,
                2048,
                2047,
                2046,
                1158,
                1158,
                1721,
                2045,
                2044,
                2043,
                2042,
                2041,
                2040,
                2039,
                2038,
                2037,
                2053,
                2035,
                2034,
                2033,
                2032,
                2031,
                2030,
                0,
                2042,
                2043,
                2044,
                2046,
                0,
                0,
                0,
                0,
                0
            ],
            [
                1458,
                1105,
                882,
                0,
                0,
                0,
                1187,
                0,
                0,
                0,
                1199,
                1198,
                2040,
                2039,
                2038,
                2037,
                2053,
                2017,
                2042,
                2043,
                2044,
                2045,
                2046,
                2047,
                2048,
                2049,
                2044,
                0,
                0,
                0,
                2033,
                0,
                0
            ],
            [
                2048,
                2047,
                2046,
                2017,
                2045,
                2044,
                2043,
                2042,
                1720,
                2018,
                2041,
                2035,
                2040,
                2039,
                2038,
                2037,
                2053,
                0,
                0,
                653,
                652,
                651,
                0,
                656,
                1002,
                0,
                599,
                2033,
                0,
                0,
                0,
                0,
                0
            ],
            [
                0,
                0,
                178,
                943,
                177,
                130,
                0,
                0,
                26,
                2018,
                2040,
                584,
                2041,
                2039,
                2038,
                2037,
                2053,
                0,
                0,
                1683,
                0,
                0,
                852,
                759,
                2033,
                758,
                0,
                1105,
                1078,
                2018,
                0,
                0,
                2035
            ]
        ],
        "operon_PaCMAP": [
            [
                -3.4050350189208984,
                0.9410461187362671
            ],
            [
                -1.472576379776001,
                1.576310157775879
            ],
            [
                -2.8259999752044678,
                1.8919756412506104
            ],
            [
                -2.6869258880615234,
                1.8338499069213867
            ],
            [
                -6.289206027984619,
                2.262249708175659
            ],
            [
                5.228177547454834,
                -11.478586196899414
            ],
            [
                5.2666192054748535,
                -11.51404857635498
            ],
            [
                -6.576894760131836,
                6.914433002471924
            ],
            [
                -9.46513843536377,
                5.580199718475342
            ],
            [
                1.2092993259429932,
                0.6322723627090454
            ],
            [
                -6.133263111114502,
                7.128659248352051
            ],
            [
                5.251467704772949,
                -11.494093894958496
            ],
            [
                -6.686633110046387,
                2.6815028190612793
            ],
            [
                -4.821020603179932,
                0.7994173765182495
            ],
            [
                -6.200251579284668,
                7.103853225708008
            ]
        ],
        "operon_filtered_PaCMAP": [
            [
                -21.407577514648438,
                1.7797261476516724
            ],
            [
                -21.406909942626953,
                1.780621886253357
            ],
            [
                -21.408817291259766,
                1.7797707319259644
            ],
            [
                -21.406810760498047,
                1.7802021503448486
            ],
            [
                -21.408037185668945,
                1.7808241844177246
            ],
            [
                -21.407564163208008,
                1.7804698944091797
            ],
            [
                -21.406478881835938,
                1.7796831130981445
            ],
            [
                -21.409883499145508,
                1.7794218063354492
            ],
            [
                -21.40591812133789,
                1.7806220054626465
            ],
            [
                -21.40848159790039,
                1.7818859815597534
            ],
            [
                -21.414077758789062,
                1.7773882150650024
            ],
            [
                -21.406700134277344,
                1.7806096076965332
            ],
            [
                -21.409801483154297,
                1.782111644744873
            ],
            [
                -21.40648078918457,
                1.7805366516113281
            ],
            [
                -21.40452766418457,
                1.7798880338668823
            ]
        ],
        "operon_centroid_PaCMAP": [
            -21.407871119181316,
            1.7802508036295572
        ]
    },
    "GC Type 00032": {
        "target_members": [
            "WP_149249504.1",
            "WP_168472783.1",
            "WP_210528256.1",
            "WP_054157440.1",
            "WP_222520126.1",
            "MBN9508417.1",
            "WP_174065296.1",
            "WP_151122121.1",
            "WP_003816308.1",
            "WP_143486497.1",
            "WP_225768844.1",
            "WP_198134851.1",
            "WP_117190288.1",
            "WP_137395510.1",
            "PID43912.1"
        ],
        "operon_protein_families_structure": [
            [
                2004,
                2004,
                2033,
                1953,
                1668,
                1890,
                2042,
                0,
                2050,
                1957,
                2041,
                1667,
                1705,
                2039,
                2038,
                2037,
                2053,
                2035,
                2018,
                0,
                0,
                2016,
                1931,
                2043,
                2044,
                2045,
                2046,
                2047,
                2048,
                2049,
                0,
                0,
                0
            ],
            [
                2018,
                1388,
                1387,
                1386,
                1385,
                2042,
                10000,
                2044,
                2046,
                2047,
                2048,
                2041,
                2040,
                2039,
                2038,
                2037,
                2053,
                2035,
                2018,
                1554,
                1867,
                1946,
                2005,
                2004,
                2004,
                2033,
                2033,
                1545,
                1874,
                1384,
                0,
                1996,
                1953
            ],
            [
                1717,
                1716,
                2049,
                2018,
                2042,
                2043,
                2044,
                2045,
                2046,
                2047,
                2048,
                2041,
                2040,
                2039,
                2038,
                2037,
                2053,
                2050,
                2037,
                1882,
                2035,
                1978,
                0,
                0,
                0,
                1491,
                2033,
                2033,
                2004,
                2004,
                1851,
                1954,
                0
            ],
            [
                1721,
                1186,
                2045,
                2049,
                2042,
                2043,
                2044,
                2044,
                2017,
                2046,
                2047,
                2048,
                2041,
                2039,
                2038,
                2037,
                2053,
                2018,
                2010,
                0,
                0,
                0,
                1298,
                2003,
                1780,
                1244,
                10000,
                2033,
                2033,
                2004,
                2004,
                2005,
                1918
            ],
            [
                1636,
                2011,
                2045,
                2049,
                2042,
                2043,
                2044,
                2044,
                2017,
                2046,
                2047,
                2048,
                2041,
                2039,
                2038,
                2037,
                2053,
                2010,
                2003,
                1124,
                1077,
                2004,
                2004,
                2005,
                2033,
                2033,
                780,
                983,
                779,
                0,
                778,
                777,
                0
            ],
            [
                2047,
                2048,
                2049,
                2007,
                1851,
                2004,
                2004,
                2033,
                1867,
                1545,
                0,
                1256,
                1768,
                1560,
                1978,
                1978,
                2053,
                2035,
                0,
                0,
                0,
                562,
                2033,
                561,
                1865,
                1951,
                1758,
                2033,
                0,
                2003,
                1482,
                1318,
                1593
            ],
            [
                2050,
                1956,
                2045,
                2049,
                2042,
                2043,
                2044,
                2044,
                2017,
                2046,
                2047,
                2048,
                2041,
                2039,
                2038,
                2037,
                2053,
                2018,
                2010,
                853,
                191,
                472,
                2005,
                2004,
                2004,
                2033,
                2033,
                1768,
                1996,
                691,
                1893,
                10000,
                2005
            ],
            [
                186,
                0,
                0,
                185,
                0,
                0,
                1761,
                299,
                1758,
                2033,
                2033,
                0,
                1882,
                2016,
                2015,
                2037,
                2053,
                1978,
                2042,
                0,
                357,
                1603,
                1005,
                1786,
                1931,
                1798,
                823,
                1851,
                2004,
                2004,
                2033,
                427,
                2024
            ],
            [
                0,
                1767,
                184,
                1049,
                183,
                182,
                0,
                1552,
                2033,
                2004,
                10000,
                1720,
                2040,
                2039,
                2038,
                2037,
                2053,
                10000,
                1501,
                745,
                1525,
                2033,
                2004,
                1865,
                1908,
                1820,
                10000,
                744,
                743,
                1795,
                1875,
                2001,
                1554
            ],
            [
                2046,
                2017,
                0,
                0,
                2045,
                2044,
                2043,
                2042,
                1720,
                2018,
                2041,
                2035,
                2040,
                2039,
                2038,
                2037,
                2053,
                0,
                1766,
                1766,
                1848,
                901,
                2033,
                2004,
                1767,
                1796,
                1503,
                1552,
                2004,
                2033,
                1254,
                0,
                1935
            ],
            [
                2045,
                0,
                2042,
                2043,
                2044,
                2044,
                2017,
                2046,
                2047,
                2048,
                2049,
                2041,
                2040,
                2039,
                2038,
                2037,
                2053,
                2035,
                10000,
                292,
                2033,
                2032,
                2031,
                762,
                1891,
                0,
                801,
                2033,
                2033,
                2004,
                2004,
                2005,
                0
            ],
            [
                2046,
                2047,
                2048,
                2049,
                798,
                1789,
                1788,
                2044,
                1827,
                2050,
                1957,
                2016,
                2041,
                2039,
                2038,
                2037,
                2053,
                2035,
                2018,
                1978,
                1882,
                10000,
                1953,
                1865,
                2033,
                2004,
                2004,
                1761,
                15,
                1758,
                2033,
                2033,
                19
            ],
            [
                2012,
                2011,
                2045,
                2049,
                2042,
                2043,
                2044,
                2044,
                2017,
                2046,
                2047,
                2048,
                2041,
                2039,
                2038,
                2037,
                2053,
                2018,
                2010,
                10000,
                2003,
                0,
                10000,
                0,
                10000,
                1955,
                0,
                1641,
                2005,
                2033,
                2033,
                2004,
                2004
            ],
            [
                2011,
                1186,
                2045,
                2049,
                2042,
                2043,
                2044,
                2044,
                2017,
                2046,
                2047,
                2048,
                2041,
                2039,
                2038,
                2037,
                2053,
                2018,
                2010,
                1886,
                2003,
                276,
                0,
                1366,
                2033,
                2005,
                2004,
                2004,
                0,
                1179,
                1919,
                2033,
                2033
            ],
            [
                0,
                2005,
                2033,
                2004,
                2004,
                0,
                581,
                1796,
                0,
                0,
                1796,
                2041,
                2040,
                2039,
                2038,
                2037,
                2053,
                2035,
                1117,
                0,
                2018,
                1116,
                2018,
                1915,
                0,
                2033,
                0,
                0,
                1115,
                1509,
                1128,
                0,
                0
            ]
        ],
        "operon_PaCMAP": [
            [
                -1.5519776344299316,
                -2.2862117290496826
            ],
            [
                2.9622442722320557,
                -4.783996105194092
            ],
            [
                1.3096747398376465,
                -4.390186786651611
            ],
            [
                2.0590670108795166,
                -5.451299667358398
            ],
            [
                2.1563005447387695,
                -5.534615516662598
            ],
            [
                -0.5169906616210938,
                6.996733665466309
            ],
            [
                2.6787986755371094,
                -5.333156585693359
            ],
            [
                -0.9691805839538574,
                7.0350422859191895
            ],
            [
                -0.11028045415878296,
                8.658437728881836
            ],
            [
                1.3776397705078125,
                -4.39138126373291
            ],
            [
                1.8390848636627197,
                -5.037787437438965
            ],
            [
                3.514237880706787,
                -4.6470627784729
            ],
            [
                2.070733070373535,
                -5.407469272613525
            ],
            [
                2.2382826805114746,
                -5.5303192138671875
            ],
            [
                -5.6447625160217285,
                7.506156921386719
            ]
        ],
        "operon_filtered_PaCMAP": [
            [
                -2.6194677352905273,
                -7.886616230010986
            ],
            [
                -3.081995964050293,
                -8.131889343261719
            ],
            [
                -2.533520460128784,
                -8.003623962402344
            ],
            [
                -3.5503814220428467,
                -7.80047607421875
            ],
            [
                -3.5272843837738037,
                -7.843406677246094
            ],
            [
                -3.063100814819336,
                -7.808197975158691
            ],
            [
                -3.6167140007019043,
                -7.89753532409668
            ],
            [
                -3.002453088760376,
                -8.184659957885742
            ],
            [
                -3.419018507003784,
                -7.780104637145996
            ],
            [
                -3.4978365898132324,
                -7.9098029136657715
            ],
            [
                -3.5248279571533203,
                -7.979781150817871
            ],
            [
                -2.962116003036499,
                -8.021888732910156
            ],
            [
                -3.6862435340881348,
                -7.803542613983154
            ],
            [
                -3.354614496231079,
                -8.051995277404785
            ],
            [
                -3.545820474624634,
                -7.855878829956055
            ]
        ],
        "operon_centroid_PaCMAP": [
            -3.265693028767904,
            -7.930626646677653
        ]
    },
    "GC Type 00011": {
        "target_members": [
            "WP_045183960.1",
            "WP_189046682.1",
            "WP_084933630.1",
            "WP_167012903.1",
            "WP_004169648.1",
            "WP_123330512.1",
            "CZW43092.1",
            "WP_223132294.1",
            "NDW05828.1",
            "UCF92436.1",
            "WP_170052252.1",
            "CCK04634.1",
            "WP_149537974.1",
            "QLH41617.1"
        ],
        "operon_protein_families_structure": [
            [
                10000,
                1571,
                1558,
                2050,
                0,
                1581,
                2043,
                2044,
                2046,
                2047,
                2048,
                2049,
                2040,
                2039,
                2038,
                2037,
                2053,
                1580,
                2045,
                2042,
                1845,
                1795,
                1961,
                0,
                1557,
                1556,
                1555,
                1554,
                1553,
                0,
                1955,
                0,
                1552
            ],
            [
                2008,
                1756,
                1961,
                1183,
                1182,
                1181,
                0,
                2050,
                0,
                0,
                0,
                2041,
                2040,
                2039,
                2038,
                2037,
                2053,
                2018,
                0,
                1180,
                2045,
                2049,
                2042,
                2043,
                2044,
                2044,
                2017,
                2046,
                2047,
                2048,
                1570,
                0,
                1571
            ],
            [
                1954,
                10000,
                1961,
                1155,
                1154,
                0,
                0,
                1153,
                0,
                1845,
                0,
                1621,
                2040,
                2039,
                10000,
                2037,
                2053,
                2042,
                2043,
                2044,
                2045,
                1152,
                0,
                1151,
                2041,
                2035,
                1620,
                2017,
                2046,
                2047,
                2048,
                2049,
                2018
            ],
            [
                0,
                1633,
                874,
                1301,
                873,
                872,
                1640,
                1961,
                871,
                870,
                869,
                1868,
                1043,
                1621,
                2038,
                2037,
                2053,
                2041,
                10000,
                1620,
                2018,
                1503,
                1501,
                1099,
                1500,
                1499,
                1862,
                1939,
                1042,
                1041,
                1040,
                1039,
                0
            ],
            [
                1301,
                873,
                872,
                1961,
                871,
                870,
                869,
                974,
                1415,
                1548,
                1416,
                10000,
                1868,
                1043,
                2038,
                2037,
                2053,
                2041,
                1503,
                1298,
                823,
                822,
                821,
                1954,
                1501,
                820,
                1099,
                1500,
                1499,
                1862,
                1939,
                1042,
                1041
            ],
            [
                1961,
                871,
                870,
                869,
                974,
                1415,
                1548,
                1416,
                2001,
                1868,
                593,
                1043,
                1566,
                1621,
                2038,
                2037,
                2053,
                2041,
                2035,
                1620,
                2018,
                1503,
                1298,
                823,
                822,
                821,
                1954,
                1502,
                1501,
                820,
                1099,
                1500,
                1499
            ],
            [
                0,
                0,
                281,
                0,
                484,
                1795,
                855,
                1955,
                1961,
                843,
                1955,
                1621,
                2040,
                2039,
                2038,
                2037,
                2053,
                2042,
                2043,
                2044,
                1721,
                1722,
                2045,
                434,
                0,
                2041,
                2035,
                1620,
                2017,
                2046,
                2047,
                2048,
                2049
            ],
            [
                2018,
                2042,
                2043,
                2044,
                2044,
                2017,
                2046,
                2047,
                2048,
                2049,
                2045,
                2050,
                2041,
                2039,
                2038,
                2037,
                2053,
                2035,
                0,
                1961,
                0,
                0,
                691,
                0,
                1726,
                0,
                1728,
                2025,
                1936,
                0,
                385,
                1465,
                1365
            ],
            [
                1328,
                181,
                1329,
                211,
                2008,
                180,
                1052,
                1451,
                1450,
                179,
                0,
                1298,
                1341,
                2039,
                2038,
                2037,
                2053,
                2035,
                2018,
                890,
                1971,
                1961,
                300,
                1206,
                1860,
                0,
                0,
                1054,
                0,
                0,
                178,
                177,
                1392
            ],
            [
                159,
                0,
                1969,
                1464,
                0,
                0,
                0,
                371,
                1262,
                0,
                894,
                0,
                0,
                0,
                490,
                2037,
                2053,
                2042,
                2043,
                0,
                1874,
                0,
                2024,
                1953,
                2003,
                1961,
                844,
                0,
                0,
                0,
                1865,
                0,
                0
            ],
            [
                0,
                1859,
                0,
                10000,
                889,
                1971,
                1863,
                1256,
                1255,
                1961,
                1254,
                1317,
                2041,
                2039,
                2038,
                2037,
                2053,
                2035,
                2045,
                2045,
                2045,
                2049,
                2042,
                2043,
                2044,
                2044,
                2017,
                2046,
                2047,
                2048,
                1840,
                1840,
                1840
            ],
            [
                0,
                0,
                596,
                596,
                0,
                0,
                0,
                0,
                1961,
                0,
                0,
                1621,
                2040,
                2039,
                2038,
                2037,
                2053,
                2036,
                0,
                2043,
                2044,
                0,
                1721,
                0,
                0,
                1722,
                1722,
                434,
                0,
                774,
                2041,
                2035,
                0
            ],
            [
                489,
                159,
                0,
                1761,
                379,
                1600,
                1953,
                2049,
                2048,
                2047,
                2046,
                2017,
                2045,
                2044,
                2043,
                2042,
                2053,
                2035,
                828,
                569,
                0,
                52,
                0,
                877,
                67,
                1865,
                354,
                1961,
                0,
                1876,
                1867,
                1631,
                1632
            ],
            [
                1137,
                0,
                1833,
                0,
                0,
                0,
                0,
                0,
                0,
                0,
                0,
                1523,
                2040,
                2039,
                2038,
                2037,
                2053,
                2042,
                0,
                0,
                0,
                0,
                0,
                2043,
                2044,
                2045,
                2046,
                1918,
                0,
                0,
                0,
                1961,
                0
            ]
        ],
        "operon_PaCMAP": [
            [
                0.06019097566604614,
                1.4254777431488037
            ],
            [
                -0.18062268197536469,
                -0.7626206278800964
            ],
            [
                -0.33682823181152344,
                -0.7875251173973083
            ],
            [
                0.0645536333322525,
                9.431517601013184
            ],
            [
                0.12250970304012299,
                9.454095840454102
            ],
            [
                0.12137533724308014,
                9.456294059753418
            ],
            [
                1.2784318923950195,
                -0.9327585101127625
            ],
            [
                -0.7437684535980225,
                -1.316447138786316
            ],
            [
                -1.5224089622497559,
                8.229716300964355
            ],
            [
                -8.945199012756348,
                6.3217267990112305
            ],
            [
                4.931618690490723,
                -3.976900100708008
            ],
            [
                -8.836624145507812,
                5.797923564910889
            ],
            [
                1.2723218202590942,
                0.08299916982650757
            ],
            [
                -9.805078506469727,
                6.009942531585693
            ]
        ],
        "operon_filtered_PaCMAP": [
            [
                16.820695877075195,
                10.384860038757324
            ],
            [
                16.82093620300293,
                10.383798599243164
            ],
            [
                16.821699142456055,
                10.384162902832031
            ],
            [
                16.821325302124023,
                10.383868217468262
            ],
            [
                16.82171058654785,
                10.384533882141113
            ],
            [
                16.819414138793945,
                10.384345054626465
            ],
            [
                16.82145118713379,
                10.38413143157959
            ],
            [
                16.82076072692871,
                10.382623672485352
            ],
            [
                16.82001304626465,
                10.383500099182129
            ],
            [
                16.82135009765625,
                10.382695198059082
            ],
            [
                16.820789337158203,
                10.384198188781738
            ],
            [
                16.822498321533203,
                10.38618278503418
            ],
            [
                16.821210861206055,
                10.3843994140625
            ],
            [
                16.82235336303711,
                10.385242462158203
            ]
        ],
        "operon_centroid_PaCMAP": [
            16.821157727922714,
            10.384181567600795
        ]
    },
    "GC Type 00018": {
        "target_members": [
            "WP_082802404.1",
            "NRB16325.1",
            "WP_113287405.1",
            "WP_153217096.1",
            "WP_226778933.1",
            "NDR59034.1",
            "WP_127048376.1",
            "WP_224989446.1",
            "WP_106471994.1",
            "TDE37493.1",
            "QYK42396.1",
            "MAY87804.1",
            "MBL3703847.1",
            "WP_185798049.1"
        ],
        "operon_protein_families_structure": [
            [
                2043,
                2044,
                2045,
                2017,
                2046,
                2047,
                2048,
                2049,
                0,
                2050,
                1957,
                2016,
                2041,
                2039,
                2038,
                2037,
                2053,
                2035,
                2018,
                1978,
                1882,
                857,
                1009,
                1087,
                2030,
                1890,
                0,
                1634,
                856,
                0,
                0,
                0,
                0
            ],
            [
                2045,
                2017,
                2046,
                2047,
                2048,
                2049,
                1088,
                1788,
                2044,
                2050,
                1957,
                2016,
                2041,
                2039,
                2038,
                2037,
                2053,
                2035,
                2018,
                1978,
                1882,
                841,
                1890,
                840,
                1254,
                1694,
                1533,
                839,
                1254,
                838,
                837,
                836,
                863
            ],
            [
                2043,
                2044,
                2045,
                2017,
                2046,
                2047,
                2048,
                2049,
                2050,
                1957,
                0,
                2016,
                2041,
                2039,
                2038,
                2037,
                2053,
                2035,
                2018,
                1978,
                1882,
                1890,
                780,
                983,
                779,
                778,
                777,
                1506,
                1206,
                1914,
                1207,
                1488,
                0
            ],
            [
                2045,
                2017,
                2046,
                2047,
                2048,
                2049,
                1088,
                1788,
                2044,
                2050,
                1957,
                2016,
                2041,
                2039,
                2038,
                2037,
                2053,
                2035,
                2018,
                1978,
                1882,
                1890,
                840,
                1254,
                1694,
                1533,
                839,
                1254,
                838,
                0,
                837,
                836,
                1865
            ],
            [
                2042,
                2043,
                2044,
                2045,
                2017,
                2046,
                2047,
                2048,
                2049,
                2050,
                1957,
                2016,
                2041,
                2039,
                2038,
                2037,
                2053,
                2035,
                2018,
                1978,
                1882,
                1890,
                1633,
                1623,
                1567,
                1003,
                1002,
                1001,
                1021,
                1000,
                999,
                10000,
                0
            ],
            [
                1654,
                2042,
                2043,
                2044,
                2045,
                2017,
                2046,
                2047,
                2048,
                2049,
                2050,
                1957,
                2041,
                2039,
                2038,
                2037,
                2053,
                2035,
                2018,
                1978,
                1882,
                1890,
                0,
                540,
                0,
                1634,
                0,
                1634,
                1766,
                1934,
                1757,
                1535,
                563
            ],
            [
                2046,
                2047,
                2048,
                2049,
                1789,
                1788,
                10000,
                496,
                1827,
                2050,
                1957,
                2016,
                2041,
                2039,
                2038,
                2037,
                2053,
                2035,
                0,
                0,
                2018,
                1978,
                1882,
                1890,
                841,
                495,
                494,
                493,
                1557,
                1556,
                0,
                1812,
                0
            ],
            [
                2045,
                2017,
                2046,
                2047,
                2048,
                2049,
                1788,
                10000,
                496,
                2050,
                1957,
                2016,
                2041,
                2039,
                2038,
                2037,
                2053,
                2035,
                531,
                2018,
                1978,
                1882,
                540,
                469,
                1890,
                468,
                467,
                1900,
                0,
                0,
                1758,
                0,
                466
            ],
            [
                2044,
                2045,
                2017,
                2046,
                2047,
                2048,
                2049,
                1788,
                2044,
                2050,
                1957,
                2016,
                2041,
                2039,
                2038,
                2037,
                2053,
                2035,
                2018,
                1978,
                1882,
                1890,
                0,
                1156,
                1766,
                1766,
                592,
                465,
                464,
                0,
                0,
                0,
                463
            ],
            [
                2045,
                2017,
                2046,
                2047,
                2048,
                2049,
                114,
                1788,
                2044,
                2050,
                1957,
                2016,
                2041,
                2039,
                2038,
                2037,
                2053,
                2035,
                2018,
                1978,
                1882,
                540,
                469,
                1890,
                468,
                466,
                0,
                0,
                0,
                0,
                0,
                0,
                1603
            ],
            [
                2045,
                2017,
                2046,
                2047,
                2048,
                2049,
                1789,
                2044,
                1827,
                2050,
                1957,
                2016,
                2041,
                2039,
                2038,
                2037,
                2053,
                2035,
                2018,
                1978,
                1882,
                1890,
                841,
                1393,
                1557,
                1556,
                743,
                0,
                744,
                0,
                0,
                0,
                0
            ],
            [
                2044,
                2045,
                2017,
                2046,
                2047,
                2048,
                2049,
                1788,
                2044,
                2050,
                1957,
                2016,
                2041,
                2039,
                2038,
                2037,
                2053,
                2035,
                2018,
                1978,
                1882,
                0,
                149,
                1890,
                540,
                2008,
                1641,
                1914,
                0,
                48,
                2003,
                1547,
                1773
            ],
            [
                2043,
                2044,
                2045,
                2017,
                2046,
                2047,
                2048,
                2049,
                1788,
                2044,
                2050,
                1957,
                2041,
                2039,
                2038,
                2037,
                2053,
                2035,
                2018,
                1978,
                1882,
                1890,
                2008,
                1641,
                48,
                48,
                2003,
                573,
                1156,
                1766,
                1766,
                592,
                1757
            ],
            [
                2045,
                2017,
                2046,
                2047,
                2048,
                2049,
                1789,
                2044,
                1827,
                2050,
                1957,
                2016,
                2041,
                2039,
                2038,
                2037,
                2053,
                2035,
                841,
                1890,
                1882,
                1978,
                2018,
                0,
                0,
                0,
                1854,
                0,
                0,
                0,
                1350,
                0,
                1766
            ]
        ],
        "operon_PaCMAP": [
            [
                -2.8860442638397217,
                -3.20326566696167
            ],
            [
                4.42315673828125,
                -4.280660152435303
            ],
            [
                3.8464183807373047,
                -3.7952849864959717
            ],
            [
                4.1748199462890625,
                -4.145344257354736
            ],
            [
                4.260339260101318,
                -4.125062465667725
            ],
            [
                2.4641406536102295,
                -3.9469079971313477
            ],
            [
                -2.760218858718872,
                -4.531150817871094
            ],
            [
                2.2592954635620117,
                -4.052157878875732
            ],
            [
                1.597905158996582,
                -3.8914735317230225
            ],
            [
                -3.036843776702881,
                -3.6675379276275635
            ],
            [
                -2.763939380645752,
                -4.125592231750488
            ],
            [
                3.932354688644409,
                -4.044560432434082
            ],
            [
                4.583436489105225,
                -4.074521541595459
            ],
            [
                -3.2191481590270996,
                -3.1319212913513184
            ]
        ],
        "operon_filtered_PaCMAP": [
            [
                10.852938652038574,
                18.261079788208008
            ],
            [
                10.850322723388672,
                18.268964767456055
            ],
            [
                10.854763984680176,
                18.25800895690918
            ],
            [
                10.854452133178711,
                18.260221481323242
            ],
            [
                10.853935241699219,
                18.260704040527344
            ],
            [
                10.854130744934082,
                18.260290145874023
            ],
            [
                10.854071617126465,
                18.260440826416016
            ],
            [
                10.8536376953125,
                18.259624481201172
            ],
            [
                10.854065895080566,
                18.2602596282959
            ],
            [
                10.855722427368164,
                18.260217666625977
            ],
            [
                10.853531837463379,
                18.26104736328125
            ],
            [
                10.853923797607422,
                18.25954246520996
            ],
            [
                10.854687690734863,
                18.259428024291992
            ],
            [
                10.853407859802246,
                18.259199142456055
            ]
        ],
        "operon_centroid_PaCMAP": [
            10.853828021458217,
            18.260644912719727
        ]
    },
    "GC Type 00027": {
        "target_members": [
            "MBL1212174.1",
            "WP_096086449.1",
            "MBK7663144.1",
            "WP_206179064.1",
            "PIE83129.1",
            "TVZ38912.1",
            "WP_205430625.1",
            "WP_187410107.1",
            "WP_093253215.1",
            "WP_008229833.1",
            "WP_083608257.1",
            "PKM46558.1",
            "WP_196137615.1"
        ],
        "operon_protein_families_structure": [
            [
                0,
                1707,
                1709,
                0,
                0,
                0,
                0,
                0,
                0,
                0,
                0,
                2041,
                2040,
                2039,
                2038,
                2037,
                2053,
                2042,
                2043,
                2044,
                2045,
                2046,
                2047,
                2048,
                2049,
                2050,
                1588,
                1587,
                1586,
                1585,
                1584,
                1583,
                2018
            ],
            [
                1162,
                1161,
                1131,
                2049,
                2048,
                2047,
                2046,
                2044,
                2044,
                2043,
                2042,
                2041,
                2040,
                2039,
                2038,
                2037,
                2053,
                2035,
                2018,
                1160,
                1707,
                1709,
                1709,
                1159,
                0,
                1130,
                1996,
                2007,
                1129,
                0,
                1128,
                1864,
                1127
            ],
            [
                0,
                1999,
                1707,
                1709,
                1524,
                1063,
                10000,
                0,
                1950,
                1948,
                0,
                1062,
                2040,
                2039,
                2038,
                2037,
                2053,
                2018,
                1061,
                10000,
                0,
                1978,
                2035,
                2041,
                1661,
                1060,
                1660,
                2018,
                1059,
                1058,
                1057,
                1056,
                0
            ],
            [
                1709,
                1707,
                384,
                1053,
                1701,
                383,
                382,
                1339,
                2049,
                2043,
                2044,
                2045,
                2040,
                2039,
                2038,
                2037,
                2053,
                1477,
                2048,
                2042,
                381,
                969,
                2049,
                1525,
                380,
                0,
                379,
                697,
                0,
                1458,
                378,
                1758,
                1714
            ],
            [
                0,
                10000,
                0,
                2049,
                2048,
                2047,
                2046,
                2017,
                2045,
                2044,
                2043,
                2042,
                2041,
                2039,
                2038,
                2037,
                2053,
                2035,
                1173,
                0,
                194,
                0,
                0,
                0,
                1999,
                1707,
                1709,
                0,
                1063,
                1978,
                0,
                887,
                1487
            ],
            [
                1162,
                1161,
                1131,
                2049,
                2048,
                2047,
                2046,
                2044,
                2044,
                2043,
                2042,
                2041,
                2040,
                2039,
                2038,
                2037,
                2053,
                2035,
                2018,
                1160,
                1707,
                1709,
                1709,
                1159,
                193,
                193,
                0,
                193,
                192,
                1970,
                1763,
                1908,
                0
            ],
            [
                0,
                0,
                1446,
                1167,
                0,
                1707,
                1709,
                2018,
                0,
                2040,
                1908,
                584,
                2041,
                2039,
                2038,
                2037,
                2053,
                2042,
                2043,
                2044,
                2045,
                2017,
                2046,
                2047,
                2048,
                2049,
                0,
                1945,
                2050,
                1957,
                2016,
                0,
                0
            ],
            [
                1161,
                1162,
                0,
                2049,
                2048,
                2047,
                2046,
                2044,
                2044,
                2043,
                2042,
                2041,
                2040,
                2039,
                2038,
                2037,
                2053,
                2035,
                2018,
                1160,
                1707,
                1709,
                1709,
                1159,
                1973,
                734,
                1321,
                1457,
                102,
                1317,
                1316,
                0,
                1802
            ],
            [
                2043,
                2042,
                1978,
                2050,
                1909,
                1706,
                1707,
                1709,
                1709,
                1607,
                2018,
                2016,
                2041,
                2039,
                2038,
                2037,
                2053,
                2035,
                667,
                126,
                0,
                0,
                0,
                0,
                1796,
                1534,
                0,
                90,
                0,
                1280,
                0,
                0,
                0
            ],
            [
                2017,
                2046,
                2047,
                2048,
                2049,
                1789,
                1788,
                2044,
                1827,
                2050,
                1957,
                2016,
                2041,
                2039,
                2038,
                2037,
                2053,
                2035,
                1882,
                1465,
                0,
                1146,
                0,
                1994,
                0,
                96,
                0,
                654,
                655,
                1795,
                0,
                1707,
                1709
            ],
            [
                1162,
                1161,
                1131,
                2049,
                2048,
                2047,
                2046,
                2044,
                2044,
                2043,
                2042,
                2041,
                2040,
                2039,
                2038,
                2037,
                2053,
                2035,
                2018,
                0,
                1707,
                1709,
                1709,
                1159,
                0,
                0,
                0,
                2033,
                615,
                423,
                2027,
                429,
                0
            ],
            [
                1162,
                1161,
                1131,
                2049,
                2048,
                2047,
                2046,
                2044,
                2044,
                2043,
                2042,
                2041,
                2040,
                2039,
                2038,
                2037,
                2053,
                2035,
                2018,
                1160,
                1707,
                1709,
                1709,
                1159,
                0,
                0,
                0,
                0,
                1908,
                1276,
                1687,
                0,
                1514
            ],
            [
                1162,
                1161,
                1131,
                2049,
                2048,
                2047,
                2046,
                2044,
                2044,
                2043,
                2042,
                2041,
                2040,
                2039,
                2038,
                2037,
                2053,
                2035,
                2018,
                0,
                1707,
                1709,
                1709,
                1159,
                0,
                0,
                0,
                0,
                1793,
                0,
                1634,
                0,
                1709
            ]
        ],
        "operon_PaCMAP": [
            [
                -5.464797496795654,
                0.7786067128181458
            ],
            [
                8.076513290405273,
                -12.47787857055664
            ],
            [
                -1.5602197647094727,
                8.214816093444824
            ],
            [
                3.4444828033447266,
                -0.9927474856376648
            ],
            [
                -4.867222309112549,
                0.00804686825722456
            ],
            [
                7.986775875091553,
                -12.423615455627441
            ],
            [
                -4.050732612609863,
                -0.23106807470321655
            ],
            [
                8.066506385803223,
                -12.352560997009277
            ],
            [
                -4.563594341278076,
                7.340312480926514
            ],
            [
                -2.864576816558838,
                -4.522522926330566
            ],
            [
                8.176156997680664,
                -13.208122253417969
            ],
            [
                8.040382385253906,
                -13.177901268005371
            ],
            [
                -5.65938663482666,
                -0.7157624959945679
            ]
        ],
        "operon_filtered_PaCMAP": [
            [
                -5.014014720916748,
                14.084217071533203
            ],
            [
                -5.576529502868652,
                14.189815521240234
            ],
            [
                -5.561201572418213,
                13.813573837280273
            ],
            [
                -5.148690700531006,
                14.095712661743164
            ],
            [
                -5.708897113800049,
                13.887279510498047
            ],
            [
                -5.508058071136475,
                14.176956176757812
            ],
            [
                -5.419464111328125,
                13.976557731628418
            ],
            [
                -5.64034366607666,
                14.25359058380127
            ],
            [
                -5.5600786209106445,
                14.017616271972656
            ],
            [
                -5.7099809646606445,
                13.812172889709473
            ],
            [
                -5.5380167961120605,
                14.158424377441406
            ],
            [
                -5.485292434692383,
                14.103888511657715
            ],
            [
                -5.783231735229492,
                14.32286262512207
            ]
        ],
        "operon_centroid_PaCMAP": [
            -5.511830770052397,
            14.068666751568134
        ]
    },
    "GC Type 00028": {
        "target_members": [
            "MBK9974824.1",
            "WP_155302408.1",
            "MBK9573204.1",
            "WP_152220269.1",
            "WP_067754018.1",
            "WP_209177462.1",
            "WP_150495536.1",
            "WP_023488938.1",
            "WP_013741445.1",
            "WP_192109194.1",
            "WP_145347584.1",
            "WP_051356453.1",
            "WP_164738459.1"
        ],
        "operon_protein_families_structure": [
            [
                0,
                0,
                0,
                0,
                0,
                1293,
                0,
                1292,
                1292,
                0,
                0,
                2041,
                2040,
                2039,
                2038,
                2037,
                2053,
                2042,
                2043,
                2044,
                2045,
                2046,
                2047,
                2048,
                2049,
                2050,
                1648,
                1291,
                1646,
                2016,
                1543,
                1290,
                1444
            ],
            [
                0,
                1187,
                0,
                0,
                0,
                1541,
                0,
                0,
                0,
                0,
                1199,
                1198,
                2040,
                2039,
                2038,
                2037,
                2053,
                2017,
                2042,
                2043,
                2044,
                2045,
                2046,
                2047,
                2048,
                2049,
                0,
                2044,
                2050,
                0,
                1648,
                1647,
                1646
            ],
            [
                737,
                736,
                0,
                0,
                0,
                735,
                734,
                10000,
                0,
                733,
                1263,
                732,
                731,
                2039,
                2038,
                2037,
                2053,
                2018,
                1650,
                1977,
                0,
                2045,
                2017,
                2046,
                2047,
                2048,
                2049,
                2050,
                1648,
                1647,
                1646,
                2016,
                2041
            ],
            [
                2045,
                2017,
                2046,
                2047,
                2048,
                2049,
                2050,
                1648,
                1647,
                1646,
                2016,
                2041,
                2040,
                2039,
                2038,
                2037,
                2053,
                2018,
                568,
                0,
                0,
                1372,
                0,
                567,
                566,
                0,
                733,
                565,
                687,
                1548,
                1655,
                1423,
                564
            ],
            [
                0,
                548,
                1646,
                2003,
                1600,
                1466,
                1244,
                1599,
                1461,
                1255,
                774,
                1720,
                2040,
                2039,
                2038,
                2037,
                2053,
                2018,
                0,
                2013,
                2013,
                0,
                1647,
                1648,
                0,
                2050,
                0,
                0,
                0,
                2049,
                2048,
                2047,
                2046
            ],
            [
                1348,
                1347,
                2035,
                1386,
                1385,
                2042,
                2043,
                2044,
                2046,
                2047,
                2048,
                2041,
                2040,
                2039,
                2038,
                2037,
                2053,
                2035,
                2018,
                2044,
                630,
                628,
                1646,
                175,
                2050,
                2016,
                1647,
                1648,
                2045,
                2049,
                1105,
                2018,
                1388
            ],
            [
                1348,
                1347,
                2035,
                1386,
                1385,
                2042,
                2043,
                2044,
                2046,
                2047,
                2048,
                2041,
                2040,
                2039,
                2038,
                2037,
                2053,
                2035,
                2018,
                2044,
                630,
                628,
                1646,
                175,
                2050,
                2016,
                1647,
                1648,
                0,
                2045,
                2049,
                1105,
                2018
            ],
            [
                54,
                0,
                0,
                0,
                0,
                753,
                10000,
                2050,
                1648,
                1647,
                1646,
                2016,
                2040,
                2039,
                2038,
                2037,
                2053,
                2042,
                2043,
                2044,
                2045,
                2041,
                2035,
                2017,
                2046,
                2047,
                2048,
                2049,
                2018,
                0,
                0,
                10000,
                10000
            ],
            [
                1731,
                0,
                2042,
                2043,
                2044,
                2045,
                2046,
                2047,
                2048,
                2049,
                774,
                1720,
                2040,
                2039,
                2038,
                2037,
                2053,
                2018,
                1646,
                2050,
                989,
                1648,
                1647,
                0,
                776,
                775,
                1049,
                763,
                1460,
                2003,
                1602,
                1548,
                1863
            ],
            [
                1348,
                1347,
                2035,
                1386,
                1385,
                2042,
                2043,
                2044,
                2046,
                2047,
                2048,
                2041,
                2040,
                2039,
                2038,
                2037,
                2053,
                2035,
                2018,
                2044,
                630,
                628,
                1646,
                175,
                2050,
                2016,
                1647,
                1648,
                2045,
                2049,
                1105,
                2018,
                1388
            ],
            [
                1348,
                1347,
                2035,
                1386,
                1385,
                2042,
                2043,
                2044,
                2046,
                2047,
                2048,
                2041,
                2040,
                2039,
                2038,
                2037,
                2053,
                2035,
                2018,
                2044,
                630,
                628,
                1646,
                175,
                2050,
                2016,
                1647,
                1648,
                2049,
                1105,
                2018,
                1388,
                1387
            ],
            [
                0,
                463,
                1514,
                55,
                593,
                2042,
                2043,
                2044,
                2046,
                2047,
                2048,
                2041,
                2040,
                2039,
                2038,
                2037,
                2053,
                2035,
                2018,
                1387,
                1388,
                2018,
                1105,
                2049,
                2045,
                630,
                628,
                1646,
                2050,
                2016,
                1647,
                1648,
                0
            ],
            [
                1260,
                205,
                0,
                0,
                0,
                2042,
                2043,
                2044,
                2046,
                2047,
                2048,
                2041,
                2040,
                2039,
                2038,
                2037,
                2053,
                2035,
                2018,
                1387,
                1388,
                2018,
                1105,
                2049,
                2045,
                630,
                628,
                1646,
                2050,
                2016,
                1647,
                1648,
                73
            ]
        ],
        "operon_PaCMAP": [
            [
                -3.1359293460845947,
                1.2407565116882324
            ],
            [
                -6.316567420959473,
                2.265784502029419
            ],
            [
                1.401545763015747,
                0.82015460729599
            ],
            [
                1.9901789426803589,
                0.8751701712608337
            ],
            [
                -1.928835153579712,
                3.473635196685791
            ],
            [
                5.340839385986328,
                1.1070034503936768
            ],
            [
                5.230154514312744,
                1.0511631965637207
            ],
            [
                0.15228554606437683,
                0.7530838251113892
            ],
            [
                3.583265542984009,
                -0.13901305198669434
            ],
            [
                5.290422439575195,
                1.0990808010101318
            ],
            [
                5.304545879364014,
                1.1308258771896362
            ],
            [
                4.815077304840088,
                0.8354512453079224
            ],
            [
                4.649946212768555,
                0.9617164731025696
            ]
        ],
        "operon_filtered_PaCMAP": [
            [
                -18.8482723236084,
                -8.337089538574219
            ],
            [
                -18.847332000732422,
                -8.337522506713867
            ],
            [
                -18.84723663330078,
                -8.337748527526855
            ],
            [
                -18.84789276123047,
                -8.336627006530762
            ],
            [
                -18.84638023376465,
                -8.33655071258545
            ],
            [
                -18.847614288330078,
                -8.337745666503906
            ],
            [
                -18.84876823425293,
                -8.338560104370117
            ],
            [
                -18.847681045532227,
                -8.335476875305176
            ],
            [
                -18.842927932739258,
                -8.334314346313477
            ],
            [
                -18.847490310668945,
                -8.336678504943848
            ],
            [
                -18.848892211914062,
                -8.337185859680176
            ],
            [
                -18.84760856628418,
                -8.337113380432129
            ],
            [
                -18.84650230407715,
                -8.336790084838867
            ]
        ],
        "operon_centroid_PaCMAP": [
            -18.847276834341194,
            -8.336877162639912
        ]
    },
    "GC Type 00045": {
        "target_members": [
            "WP_180283375.1",
            "WP_120708595.1",
            "WP_137125145.1",
            "WP_219765518.1",
            "WP_218511492.1",
            "WP_136959511.1",
            "WP_212465174.1",
            "WP_144299540.1",
            "WP_212037163.1",
            "WP_188967188.1",
            "MCB4805511.1",
            "WP_211868924.1",
            "MVT30271.1"
        ],
        "operon_protein_families_structure": [
            [
                1635,
                0,
                0,
                1634,
                0,
                0,
                0,
                1633,
                0,
                0,
                0,
                1632,
                1631,
                2040,
                2038,
                2037,
                2053,
                1630,
                0,
                1629,
                1796,
                1918,
                1919,
                1947,
                1628,
                1947,
                0,
                1627,
                0,
                0,
                1626,
                1625,
                0
            ],
            [
                1348,
                1347,
                2035,
                1386,
                1385,
                2042,
                2043,
                2044,
                2046,
                2047,
                2048,
                2041,
                2040,
                2039,
                2038,
                2037,
                2053,
                2035,
                2018,
                1919,
                0,
                1346,
                0,
                1345,
                1344,
                1343,
                0,
                0,
                0,
                0,
                1342,
                0,
                0
            ],
            [
                1682,
                1257,
                1341,
                1340,
                1339,
                1971,
                1863,
                1256,
                1255,
                1961,
                1254,
                1317,
                2041,
                2039,
                2038,
                2037,
                2053,
                2035,
                2045,
                2045,
                2045,
                2049,
                2042,
                2043,
                2044,
                2044,
                2017,
                2046,
                2047,
                2048,
                1840,
                1978,
                1560
            ],
            [
                1914,
                890,
                889,
                1971,
                1863,
                1256,
                1255,
                1961,
                1254,
                1317,
                2050,
                1957,
                2041,
                2039,
                2038,
                2037,
                2053,
                2035,
                2045,
                0,
                2045,
                2049,
                2042,
                2043,
                2044,
                2044,
                2017,
                2046,
                2047,
                2048,
                1840,
                1978,
                1560
            ],
            [
                0,
                1754,
                1868,
                1961,
                0,
                2033,
                0,
                0,
                0,
                0,
                0,
                0,
                0,
                2039,
                2038,
                2037,
                2053,
                2018,
                1650,
                1977,
                1649,
                1912,
                2045,
                2017,
                2046,
                2047,
                2048,
                2049,
                0,
                0,
                1945,
                2050,
                1636
            ],
            [
                1491,
                1491,
                0,
                0,
                1005,
                0,
                1011,
                1889,
                2016,
                1668,
                1890,
                1891,
                895,
                2039,
                2038,
                2037,
                2053,
                2035,
                2018,
                2041,
                1957,
                2050,
                1978,
                2042,
                2043,
                2044,
                2045,
                2046,
                2047,
                2048,
                2049,
                0,
                2033
            ],
            [
                1268,
                0,
                2049,
                2048,
                2047,
                2046,
                2045,
                2044,
                2043,
                2042,
                2050,
                1957,
                2041,
                2039,
                2038,
                2037,
                2053,
                2035,
                2018,
                2016,
                1890,
                695,
                0,
                0,
                0,
                0,
                0,
                673,
                694,
                0,
                0,
                1978,
                1912
            ],
            [
                1739,
                2006,
                1633,
                1865,
                2033,
                561,
                680,
                0,
                2050,
                1957,
                2016,
                2041,
                2040,
                2039,
                2038,
                2037,
                2053,
                2035,
                2045,
                2045,
                2049,
                2042,
                2043,
                2044,
                2044,
                2017,
                2046,
                2047,
                2048,
                1840,
                1978,
                1560,
                0
            ],
            [
                673,
                2049,
                2048,
                2047,
                2046,
                2045,
                2044,
                2043,
                2042,
                0,
                2050,
                1957,
                2041,
                2039,
                2038,
                2037,
                2053,
                2035,
                2018,
                695,
                694,
                1978,
                1912,
                696,
                672,
                0,
                1239,
                10000,
                0,
                0,
                1972,
                597,
                0
            ],
            [
                1339,
                890,
                889,
                1971,
                1863,
                1256,
                1255,
                1961,
                1254,
                1317,
                2050,
                1957,
                2041,
                2039,
                2038,
                2037,
                2053,
                2035,
                2045,
                2045,
                2045,
                2049,
                2042,
                2043,
                2044,
                2044,
                2017,
                2046,
                2047,
                2048,
                1840,
                1978,
                1560
            ],
            [
                10000,
                2049,
                2048,
                2047,
                2046,
                2045,
                2044,
                2043,
                2042,
                1978,
                2050,
                1957,
                2041,
                2039,
                2038,
                2037,
                2053,
                2035,
                2018,
                10000,
                2016,
                13,
                1945,
                1891,
                896,
                0,
                0,
                10000,
                0,
                1795,
                0,
                1961,
                1761
            ],
            [
                0,
                664,
                1863,
                0,
                0,
                1256,
                1255,
                1961,
                1254,
                1317,
                2050,
                1957,
                2041,
                2039,
                2038,
                2037,
                2053,
                2035,
                2045,
                2045,
                2045,
                2049,
                2042,
                2043,
                2044,
                2044,
                2017,
                2046,
                2047,
                2048,
                1840,
                1978,
                1560
            ],
            [
                717,
                0,
                10000,
                10000,
                1919,
                120,
                0,
                2045,
                10000,
                1720,
                10000,
                2035,
                2040,
                10000,
                10000,
                10000,
                2053,
                10000,
                2043,
                2044,
                2017,
                10000,
                10000,
                2048,
                10000,
                10000,
                59,
                10000,
                182,
                10000,
                10000,
                58,
                10000
            ]
        ],
        "operon_PaCMAP": [
            [
                -6.965022087097168,
                6.93687629699707
            ],
            [
                -4.152841091156006,
                0.5340906381607056
            ],
            [
                5.136547565460205,
                -3.8754138946533203
            ],
            [
                4.980402946472168,
                -4.046786308288574
            ],
            [
                -6.30949592590332,
                5.438549518585205
            ],
            [
                1.099929690361023,
                -3.062370777130127
            ],
            [
                -3.8396494388580322,
                -0.9401618242263794
            ],
            [
                4.783147811889648,
                -3.9656927585601807
            ],
            [
                0.03415616974234581,
                -2.96106219291687
            ],
            [
                5.031878471374512,
                -4.059682846069336
            ],
            [
                0.6784398555755615,
                -3.1000044345855713
            ],
            [
                4.894686222076416,
                -4.187915802001953
            ],
            [
                3.883422613143921,
                -0.9289889335632324
            ]
        ],
        "operon_filtered_PaCMAP": [
            [
                4.579805850982666,
                -1.9436908960342407
            ],
            [
                4.753855228424072,
                -1.9204025268554688
            ],
            [
                3.867866039276123,
                -1.505478858947754
            ],
            [
                3.9809608459472656,
                -1.8489818572998047
            ],
            [
                4.189260482788086,
                -2.062058448791504
            ],
            [
                4.185714244842529,
                -2.2583091259002686
            ],
            [
                4.492940425872803,
                -2.127242088317871
            ],
            [
                3.9473683834075928,
                -2.3792357444763184
            ],
            [
                4.417246341705322,
                -1.7814315557479858
            ],
            [
                4.115616798400879,
                -1.9559317827224731
            ],
            [
                4.938635349273682,
                -2.236945629119873
            ],
            [
                4.080009937286377,
                -2.0111749172210693
            ],
            [
                4.426817417144775,
                -2.3540561199188232
            ]
        ],
        "operon_centroid_PaCMAP": [
            4.305853641950167,
            -2.0296107347194967
        ]
    },
    "GC Type 00019": {
        "target_members": [
            "NRB16400.1",
            "WP_027328455.1",
            "WP_081534126.1",
            "WP_093036485.1",
            "WP_086931508.1",
            "WP_218224627.1",
            "WP_111642397.1",
            "WP_087468908.1",
            "SMF29959.1",
            "RYY77069.1",
            "WP_142932792.1",
            "MBA1147253.1"
        ],
        "operon_protein_families_structure": [
            [
                0,
                0,
                0,
                1595,
                0,
                0,
                0,
                0,
                0,
                0,
                1594,
                1593,
                1592,
                1591,
                2038,
                2037,
                2053,
                2035,
                2018,
                1590,
                0,
                1706,
                1707,
                1709,
                1709,
                1708,
                2041,
                1972,
                1972,
                1589,
                2004,
                2004,
                1923
            ],
            [
                1162,
                1161,
                0,
                2049,
                2048,
                2047,
                2046,
                2044,
                2044,
                2043,
                2042,
                2041,
                2040,
                2039,
                2038,
                2037,
                2053,
                2035,
                2018,
                1160,
                1707,
                1709,
                1709,
                1159,
                0,
                2045,
                2050,
                1636,
                1920,
                2016,
                1921,
                2015,
                0
            ],
            [
                2042,
                2043,
                2044,
                2045,
                2017,
                2046,
                2047,
                2048,
                2049,
                2050,
                1957,
                2016,
                2041,
                2039,
                2038,
                2037,
                2053,
                2035,
                1882,
                1589,
                1972,
                2038,
                2037,
                2035,
                2018,
                1708,
                0,
                1709,
                1709,
                1707,
                1706,
                0,
                1890
            ],
            [
                1707,
                1709,
                1709,
                1607,
                2042,
                2043,
                2044,
                2045,
                2046,
                2047,
                2048,
                2041,
                2040,
                2039,
                2038,
                2037,
                2053,
                2050,
                2037,
                1882,
                2035,
                1978,
                1890,
                540,
                1553,
                1452,
                1466,
                1784,
                1461,
                1914,
                2001,
                1548,
                2001
            ],
            [
                0,
                0,
                304,
                2045,
                2050,
                1636,
                2016,
                2015,
                0,
                811,
                220,
                1920,
                1921,
                2039,
                2038,
                2037,
                2053,
                2035,
                2018,
                1160,
                1707,
                1709,
                1709,
                1159,
                0,
                144,
                1017,
                1017,
                0,
                1972,
                1973,
                0,
                0
            ],
            [
                2014,
                1571,
                2050,
                2049,
                2048,
                2047,
                2046,
                2045,
                2044,
                2043,
                2042,
                2041,
                2040,
                2039,
                2038,
                2037,
                2053,
                2035,
                2034,
                2033,
                2032,
                2031,
                2030,
                123,
                122,
                1295,
                1946,
                1524,
                1709,
                1707,
                1634,
                0,
                1785
            ],
            [
                1162,
                1161,
                1131,
                2049,
                2048,
                2047,
                2046,
                2044,
                2044,
                2043,
                2042,
                2041,
                2040,
                2039,
                2038,
                2037,
                2053,
                2035,
                2018,
                1160,
                1707,
                1709,
                1709,
                1159,
                0,
                1815,
                0,
                1972,
                1973,
                2045,
                2050,
                1636,
                1796
            ],
            [
                1162,
                1161,
                1131,
                2049,
                2048,
                2047,
                2046,
                2044,
                2044,
                2043,
                2042,
                2041,
                2040,
                2039,
                2038,
                2037,
                2053,
                2035,
                2018,
                101,
                1707,
                1709,
                1709,
                1159,
                144,
                0,
                1017,
                1017,
                1972,
                1973,
                2045,
                2050,
                1636
            ],
            [
                1162,
                1161,
                1131,
                2049,
                2048,
                2047,
                2046,
                2044,
                2044,
                2043,
                2042,
                2041,
                2040,
                2039,
                2038,
                2037,
                2053,
                2035,
                2018,
                1160,
                1707,
                1709,
                1709,
                1159,
                845,
                1113,
                0,
                1886,
                1946,
                1058,
                1860,
                2015,
                0
            ],
            [
                1162,
                1161,
                1131,
                2049,
                2048,
                2047,
                2046,
                2044,
                2044,
                2043,
                2042,
                2041,
                2040,
                2039,
                2038,
                2037,
                2053,
                2035,
                2018,
                1707,
                1709,
                1709,
                1159,
                0,
                105,
                144,
                1972,
                1973,
                0,
                14,
                0,
                0,
                1765
            ],
            [
                1161,
                1131,
                2049,
                751,
                2048,
                2047,
                2046,
                2044,
                2044,
                2043,
                2042,
                2041,
                2040,
                2039,
                2038,
                2037,
                2053,
                2035,
                2018,
                1160,
                1707,
                1709,
                1709,
                1159,
                0,
                1815,
                0,
                2015,
                810,
                811,
                811,
                0,
                1972
            ],
            [
                2016,
                0,
                2042,
                2043,
                2044,
                2045,
                2046,
                2047,
                2048,
                2049,
                1148,
                2041,
                2040,
                2039,
                2038,
                2037,
                2053,
                2018,
                1908,
                0,
                1709,
                1709,
                1707,
                1706,
                584,
                0,
                0,
                1707,
                1709,
                0,
                0,
                1360,
                0
            ]
        ],
        "operon_PaCMAP": [
            [
                -5.442781448364258,
                7.172553539276123
            ],
            [
                7.9691572189331055,
                -12.615874290466309
            ],
            [
                8.921700477600098,
                -12.426530838012695
            ],
            [
                8.955774307250977,
                -12.299040794372559
            ],
            [
                -3.8621959686279297,
                8.078128814697266
            ],
            [
                6.0914764404296875,
                -11.68116569519043
            ],
            [
                8.08963680267334,
                -12.444008827209473
            ],
            [
                8.195277214050293,
                -12.378130912780762
            ],
            [
                7.988865375518799,
                -12.439841270446777
            ],
            [
                8.110284805297852,
                -13.402419090270996
            ],
            [
                8.043757438659668,
                -12.775547981262207
            ],
            [
                -5.5618414878845215,
                -0.6599668264389038
            ]
        ],
        "operon_filtered_PaCMAP": [
            [
                -6.623955726623535,
                15.32425594329834
            ],
            [
                -6.528425693511963,
                14.708089828491211
            ],
            [
                -6.806911945343018,
                14.801460266113281
            ],
            [
                -6.6654534339904785,
                14.180092811584473
            ],
            [
                -6.514178276062012,
                14.857623100280762
            ],
            [
                -6.374546527862549,
                14.924342155456543
            ],
            [
                -6.629995822906494,
                14.658612251281738
            ],
            [
                -6.696268558502197,
                15.071598052978516
            ],
            [
                -6.457728862762451,
                14.478680610656738
            ],
            [
                -6.528947830200195,
                14.785370826721191
            ],
            [
                -6.655782699584961,
                14.967348098754883
            ],
            [
                -6.169983863830566,
                14.702540397644043
            ]
        ],
        "operon_centroid_PaCMAP": [
            -6.554348270098369,
            14.788334528605143
        ]
    },
    "GC Type 00020": {
        "target_members": [
            "WP_221250499.1",
            "WP_092210274.1",
            "WP_200832173.1",
            "WP_168225019.1",
            "MBP7000315.1",
            "WP_035375458.1",
            "WP_011342592.1",
            "WP_116301888.1",
            "MBB4011671.1",
            "MBI5069886.1",
            "WP_041971219.1",
            "WP_201675516.1"
        ],
        "operon_protein_families_structure": [
            [
                1527,
                0,
                1526,
                0,
                1525,
                1524,
                0,
                0,
                0,
                10000,
                0,
                1523,
                2040,
                2039,
                2038,
                2037,
                2053,
                2042,
                2043,
                2044,
                2045,
                2046,
                2047,
                2048,
                2049,
                0,
                1915,
                2050,
                1636,
                1921,
                1920,
                2015,
                1522
            ],
            [
                1480,
                1479,
                0,
                0,
                0,
                0,
                0,
                0,
                1757,
                0,
                1545,
                0,
                2040,
                2039,
                2038,
                2037,
                2053,
                2042,
                2043,
                2044,
                2045,
                2046,
                2047,
                2048,
                2049,
                2050,
                1921,
                1636,
                1920,
                2015,
                2016,
                0,
                1647
            ],
            [
                0,
                0,
                2049,
                2048,
                2047,
                2046,
                2017,
                2045,
                10000,
                2044,
                2043,
                2042,
                2040,
                2039,
                2038,
                2037,
                2053,
                2018,
                813,
                812,
                2035,
                2041,
                1921,
                1636,
                2016,
                2015,
                811,
                810,
                1920,
                2050,
                1886,
                809,
                808
            ],
            [
                725,
                724,
                2049,
                2048,
                2047,
                2046,
                2017,
                2045,
                2045,
                2044,
                2043,
                2042,
                2040,
                2039,
                2038,
                2037,
                2053,
                2018,
                813,
                812,
                2035,
                2041,
                1921,
                1636,
                0,
                2016,
                2015,
                811,
                810,
                1920,
                2050,
                687,
                2024
            ],
            [
                1807,
                1845,
                10000,
                2018,
                2042,
                2043,
                2044,
                2045,
                2046,
                2047,
                2048,
                2041,
                2040,
                2039,
                2038,
                2037,
                2053,
                2016,
                1284,
                1284,
                1920,
                2015,
                1921,
                1636,
                2050,
                1863,
                1183,
                0,
                1446,
                626,
                1548,
                625,
                0
            ],
            [
                0,
                0,
                0,
                0,
                0,
                0,
                0,
                1610,
                2016,
                2015,
                1920,
                1012,
                2040,
                2039,
                2038,
                2037,
                2053,
                2035,
                2041,
                1075,
                1921,
                1636,
                2050,
                2049,
                2048,
                2047,
                2046,
                2017,
                2045,
                2045,
                2044,
                2043,
                2042
            ],
            [
                899,
                1526,
                410,
                0,
                0,
                0,
                0,
                0,
                817,
                0,
                1781,
                1523,
                2040,
                2039,
                2038,
                2037,
                2053,
                2042,
                2043,
                2044,
                2045,
                2046,
                2047,
                2048,
                2049,
                2050,
                2050,
                0,
                1647,
                1636,
                1921,
                1920,
                2015
            ],
            [
                0,
                546,
                250,
                777,
                0,
                0,
                10000,
                1105,
                249,
                1523,
                2040,
                0,
                248,
                2038,
                0,
                2037,
                2053,
                2042,
                2043,
                2044,
                2045,
                0,
                2046,
                0,
                0,
                2048,
                2049,
                2050,
                1636,
                1921,
                0,
                1920,
                2015
            ],
            [
                0,
                0,
                1405,
                579,
                447,
                446,
                445,
                444,
                447,
                446,
                443,
                1658,
                2040,
                2039,
                2038,
                2037,
                2053,
                2018,
                0,
                812,
                2035,
                2041,
                1921,
                1920,
                220,
                0,
                811,
                811,
                811,
                219,
                2015,
                2016,
                1636
            ],
            [
                0,
                0,
                1636,
                1921,
                1920,
                2015,
                2016,
                0,
                0,
                0,
                2018,
                0,
                2040,
                2039,
                2038,
                2037,
                2053,
                2042,
                2043,
                2044,
                2045,
                2046,
                2047,
                2048,
                2049,
                2041,
                1406,
                0,
                0,
                0,
                0,
                0,
                452
            ],
            [
                0,
                1032,
                0,
                0,
                0,
                1694,
                0,
                1888,
                1196,
                0,
                1199,
                1198,
                2040,
                2039,
                2038,
                2037,
                2053,
                2042,
                2043,
                2044,
                2045,
                2046,
                2047,
                2048,
                2049,
                0,
                2050,
                1636,
                1920,
                2015,
                0,
                0,
                1921
            ],
            [
                483,
                0,
                0,
                1736,
                768,
                1887,
                1947,
                0,
                0,
                0,
                0,
                1963,
                2040,
                2039,
                2038,
                2037,
                2053,
                1736,
                768,
                2035,
                2041,
                1921,
                1661,
                196,
                2018,
                1659,
                0,
                2016,
                2015,
                1920,
                1636,
                2050,
                2049
            ]
        ],
        "operon_PaCMAP": [
            [
                -3.0801217555999756,
                2.241358995437622
            ],
            [
                -4.06081485748291,
                2.146690607070923
            ],
            [
                4.781524658203125,
                -1.4106800556182861
            ],
            [
                4.658689975738525,
                -1.2560889720916748
            ],
            [
                4.635924339294434,
                -1.2810275554656982
            ],
            [
                -3.237089157104492,
                2.279285430908203
            ],
            [
                -3.159430742263794,
                2.2881505489349365
            ],
            [
                -3.992741584777832,
                2.246739387512207
            ],
            [
                -0.9385530352592468,
                8.272833824157715
            ],
            [
                -6.547801971435547,
                3.158440351486206
            ],
            [
                -3.968468189239502,
                2.2689268589019775
            ],
            [
                -3.786024570465088,
                7.811619758605957
            ]
        ],
        "operon_filtered_PaCMAP": [
            [
                6.17362117767334,
                -22.1237735748291
            ],
            [
                6.173340320587158,
                -22.12470817565918
            ],
            [
                6.17366886138916,
                -22.12308120727539
            ],
            [
                6.17386531829834,
                -22.12297248840332
            ],
            [
                6.173738479614258,
                -22.12479591369629
            ],
            [
                6.173638343811035,
                -22.124004364013672
            ],
            [
                6.173924922943115,
                -22.123680114746094
            ],
            [
                6.173795700073242,
                -22.12314224243164
            ],
            [
                6.173333168029785,
                -22.122774124145508
            ],
            [
                6.173572063446045,
                -22.124876022338867
            ],
            [
                6.173539161682129,
                -22.12063217163086
            ],
            [
                6.173543930053711,
                -22.123886108398438
            ]
        ],
        "operon_centroid_PaCMAP": [
            6.17363178730011,
            -22.12352720896403
        ]
    },
    "GC Type 00022": {
        "target_members": [
            "MBY4595611.1",
            "WP_162793050.1",
            "WP_066876695.1",
            "WP_035521240.1",
            "WP_056234467.1",
            "WP_013235959.1",
            "WP_180069241.1",
            "WP_160120391.1",
            "WP_113062430.1",
            "WP_018699499.1",
            "MBI1172558.1",
            "WP_122777703.1"
        ],
        "operon_protein_families_structure": [
            [
                1656,
                1655,
                1654,
                1692,
                0,
                1653,
                1652,
                1651,
                2004,
                2033,
                1974,
                1973,
                1972,
                2039,
                2038,
                2037,
                2053,
                2018,
                1650,
                1977,
                1649,
                1912,
                2045,
                2017,
                2046,
                2047,
                2048,
                2049,
                2050,
                1648,
                1647,
                1646,
                2016
            ],
            [
                2033,
                2033,
                1758,
                1758,
                1908,
                0,
                1467,
                1466,
                0,
                0,
                1465,
                1822,
                1464,
                1463,
                1463,
                10000,
                2053,
                2050,
                2037,
                1882,
                2035,
                1978,
                10000,
                2001,
                1548,
                1875,
                1962,
                1462,
                1461,
                1466,
                0,
                1764,
                1460
            ],
            [
                2012,
                2011,
                2045,
                2049,
                2042,
                2043,
                2044,
                2044,
                2017,
                2046,
                2047,
                2048,
                2041,
                2039,
                2038,
                2037,
                2053,
                2018,
                2010,
                0,
                1122,
                1411,
                0,
                0,
                0,
                1954,
                2033,
                1758,
                1796,
                10000,
                2033,
                1758,
                1954
            ],
            [
                10000,
                2042,
                10000,
                2044,
                2045,
                2017,
                2046,
                2047,
                2048,
                2049,
                2016,
                2050,
                2041,
                2039,
                2038,
                2037,
                2053,
                1978,
                1560,
                0,
                1452,
                0,
                2033,
                1758,
                0,
                0,
                1761,
                1758,
                1758,
                2033,
                2033,
                828,
                0
            ],
            [
                998,
                1758,
                2033,
                0,
                1954,
                2007,
                1506,
                1654,
                10000,
                2033,
                2004,
                1651,
                1652,
                1621,
                2038,
                2037,
                2053,
                2041,
                2035,
                1620,
                2018,
                1503,
                819,
                818,
                1298,
                823,
                822,
                821,
                1954,
                1501,
                1099,
                1500,
                1499
            ],
            [
                1758,
                1759,
                2033,
                397,
                1760,
                2008,
                0,
                1796,
                1951,
                1758,
                1758,
                2033,
                0,
                1796,
                1882,
                2037,
                2053,
                1978,
                2042,
                2049,
                2048,
                2047,
                2046,
                2045,
                2044,
                2043,
                1794,
                2040,
                2039,
                2038,
                1669,
                0,
                0
            ],
            [
                0,
                1908,
                1882,
                2038,
                2039,
                2042,
                2049,
                1282,
                2043,
                2044,
                2045,
                2046,
                2047,
                2048,
                1281,
                2037,
                2053,
                1978,
                1761,
                299,
                1758,
                2033,
                2033,
                298,
                1968,
                1969,
                0,
                0,
                297,
                1966,
                1967,
                0,
                296
            ],
            [
                2049,
                2042,
                2043,
                2044,
                2044,
                2017,
                2046,
                2047,
                2048,
                1840,
                2050,
                1957,
                2041,
                2039,
                2038,
                2037,
                2053,
                2035,
                242,
                0,
                1742,
                296,
                2033,
                2033,
                1978,
                1123,
                1534,
                2008,
                0,
                2018,
                1560,
                1978,
                0
            ],
            [
                0,
                1756,
                2003,
                2003,
                347,
                346,
                1896,
                2048,
                2049,
                1739,
                774,
                1720,
                2040,
                2039,
                2038,
                2037,
                2053,
                2018,
                2042,
                2043,
                2044,
                2017,
                2047,
                10000,
                0,
                0,
                0,
                2033,
                2033,
                0,
                1045,
                1046,
                0
            ],
            [
                50,
                50,
                50,
                1648,
                0,
                2042,
                2043,
                2044,
                2046,
                2047,
                2048,
                2041,
                2040,
                2039,
                2038,
                2037,
                2053,
                2035,
                2018,
                1387,
                1388,
                2018,
                1996,
                1757,
                1896,
                1372,
                1372,
                1908,
                1758,
                1758,
                2033,
                2033,
                1761
            ],
            [
                2043,
                2044,
                2045,
                2017,
                2046,
                2047,
                2048,
                2049,
                2044,
                2050,
                1957,
                2016,
                2041,
                2039,
                2038,
                2037,
                2053,
                2035,
                2018,
                1978,
                1882,
                107,
                106,
                1761,
                15,
                1758,
                2033,
                2033,
                1259,
                0,
                0,
                0,
                0
            ],
            [
                2042,
                2043,
                2044,
                2045,
                2017,
                2046,
                2047,
                2048,
                2049,
                1309,
                2016,
                2050,
                2041,
                2039,
                2038,
                2037,
                2053,
                2035,
                1170,
                1169,
                0,
                0,
                0,
                10000,
                0,
                0,
                2033,
                1154,
                0,
                682,
                2033,
                1795,
                151
            ]
        ],
        "operon_PaCMAP": [
            [
                3.5198099613189697,
                -5.657657623291016
            ],
            [
                -0.17426098883152008,
                6.9161834716796875
            ],
            [
                2.004042387008667,
                -1.4420677423477173
            ],
            [
                0.12314468622207642,
                5.3960113525390625
            ],
            [
                0.10533984750509262,
                9.410881996154785
            ],
            [
                0.6709943413734436,
                5.010869026184082
            ],
            [
                0.29652953147888184,
                4.47500467300415
            ],
            [
                2.6994144916534424,
                -3.4208128452301025
            ],
            [
                -0.41068658232688904,
                1.2839552164077759
            ],
            [
                3.6105263233184814,
                -2.7437386512756348
            ],
            [
                1.6287498474121094,
                -3.1483137607574463
            ],
            [
                -1.3944246768951416,
                -1.9281895160675049
            ]
        ],
        "operon_filtered_PaCMAP": [
            [
                -2.003190517425537,
                -6.683459758758545
            ],
            [
                -2.858318567276001,
                -6.157182693481445
            ],
            [
                -2.2081921100616455,
                -6.333773612976074
            ],
            [
                -2.583519697189331,
                -6.449555397033691
            ],
            [
                -2.0349833965301514,
                -6.818706512451172
            ],
            [
                -2.6309638023376465,
                -6.296363830566406
            ],
            [
                -2.7439277172088623,
                -6.183199882507324
            ],
            [
                -2.573276996612549,
                -6.348839282989502
            ],
            [
                -2.379645347595215,
                -6.5206780433654785
            ],
            [
                -2.4684159755706787,
                -5.963984489440918
            ],
            [
                -2.5751917362213135,
                -6.026610374450684
            ],
            [
                -2.1945972442626953,
                -6.458137512207031
            ]
        ],
        "operon_centroid_PaCMAP": [
            -2.437851925690969,
            -6.353374282519023
        ]
    },
    "GC Type 00033": {
        "target_members": [
            "WP_168176228.1",
            "WP_069690991.1",
            "WP_150060927.1",
            "WP_184434887.1",
            "TQV80945.1",
            "WP_184029425.1",
            "PHS00517.1",
            "WP_147150263.1",
            "WP_034996132.1",
            "WP_092787579.1",
            "MBQ1542663.1",
            "WP_123713033.1"
        ],
        "operon_protein_families_structure": [
            [
                0,
                0,
                0,
                1551,
                1550,
                0,
                0,
                1551,
                1551,
                0,
                0,
                2016,
                1573,
                2039,
                2038,
                10000,
                2053,
                2035,
                2041,
                1957,
                2050,
                2042,
                2043,
                2044,
                2045,
                2017,
                2046,
                2047,
                2048,
                2049,
                0,
                0,
                2018
            ],
            [
                2003,
                1600,
                750,
                1604,
                1924,
                0,
                1935,
                2025,
                749,
                1545,
                0,
                1891,
                748,
                2039,
                2038,
                2037,
                2053,
                2035,
                10000,
                0,
                1957,
                2050,
                2042,
                2043,
                2044,
                2045,
                2046,
                2047,
                2048,
                2049,
                747,
                2041,
                2003
            ],
            [
                668,
                0,
                1953,
                1843,
                1842,
                2006,
                1841,
                2049,
                2045,
                2050,
                1957,
                2041,
                2040,
                2039,
                2038,
                2037,
                2053,
                1840,
                1839,
                1634,
                1838,
                1634,
                1634,
                0,
                1837,
                0,
                761,
                480,
                2001,
                1634,
                0,
                1935,
                0
            ],
            [
                475,
                0,
                1953,
                1843,
                1842,
                2006,
                1841,
                2049,
                2045,
                2050,
                1957,
                2041,
                2040,
                2039,
                2038,
                2037,
                2053,
                1840,
                0,
                1955,
                1955,
                2006,
                1441,
                1440,
                0,
                1751,
                344,
                343,
                887,
                1487,
                886,
                0,
                342
            ],
            [
                2044,
                2044,
                2017,
                2046,
                2047,
                2048,
                1840,
                2049,
                2045,
                2050,
                1957,
                2041,
                2040,
                2039,
                2038,
                2037,
                2053,
                2035,
                2018,
                0,
                1447,
                693,
                693,
                2016,
                0,
                584,
                0,
                0,
                0,
                699,
                0,
                0,
                1781
            ],
            [
                2043,
                2044,
                2045,
                2017,
                2046,
                2047,
                2048,
                2049,
                10000,
                0,
                10000,
                1957,
                2041,
                2039,
                2038,
                2037,
                2053,
                2035,
                1735,
                2042,
                10000,
                10000,
                1350,
                1349,
                0,
                0,
                176,
                773,
                1839,
                895,
                0,
                0,
                0
            ],
            [
                1937,
                1457,
                0,
                0,
                1913,
                1548,
                0,
                0,
                0,
                0,
                2018,
                2041,
                2040,
                2039,
                2038,
                2037,
                2053,
                2042,
                2043,
                2044,
                2044,
                2046,
                2047,
                2048,
                2049,
                0,
                0,
                1929,
                1928,
                1928,
                2016,
                1957,
                2050
            ],
            [
                0,
                0,
                10000,
                0,
                0,
                0,
                0,
                0,
                0,
                0,
                1424,
                2041,
                2040,
                2039,
                2038,
                2037,
                2053,
                2035,
                2016,
                1957,
                2050,
                1840,
                2048,
                2047,
                2046,
                2017,
                2044,
                2044,
                2043,
                2042,
                2045,
                2049,
                2018
            ],
            [
                0,
                0,
                2049,
                2048,
                2047,
                2046,
                2045,
                2044,
                2043,
                2042,
                2050,
                1957,
                2041,
                2039,
                2038,
                2037,
                2053,
                2035,
                2018,
                694,
                597,
                36,
                10000,
                0,
                0,
                0,
                0,
                0,
                0,
                818,
                819,
                1482,
                0
            ],
            [
                2047,
                2046,
                2017,
                2044,
                2044,
                2043,
                2042,
                2049,
                2045,
                2050,
                1957,
                2041,
                2040,
                2039,
                2038,
                2037,
                2053,
                1840,
                2035,
                0,
                0,
                0,
                772,
                0,
                0,
                0,
                1979,
                0,
                0,
                749,
                0,
                0,
                852
            ],
            [
                0,
                0,
                0,
                0,
                0,
                0,
                352,
                1571,
                1572,
                0,
                7,
                1239,
                1573,
                2039,
                2038,
                2037,
                2053,
                2035,
                2041,
                1957,
                2050,
                2042,
                2043,
                2044,
                2045,
                2017,
                2046,
                2047,
                2048,
                2049,
                1840,
                2018,
                1795
            ],
            [
                717,
                716,
                715,
                0,
                1538,
                1156,
                0,
                115,
                1612,
                2035,
                2018,
                2041,
                2040,
                2039,
                2038,
                2037,
                2053,
                2042,
                2043,
                2044,
                2044,
                2046,
                2047,
                2048,
                2049,
                2016,
                1957,
                2050,
                2045,
                1959,
                1002,
                167,
                127
            ]
        ],
        "operon_PaCMAP": [
            [
                -4.964078903198242,
                0.4757382869720459
            ],
            [
                2.972586154937744,
                -3.3171727657318115
            ],
            [
                -0.9265908002853394,
                8.228978157043457
            ],
            [
                -0.7551046013832092,
                8.78207778930664
            ],
            [
                -4.040394306182861,
                -1.457125186920166
            ],
            [
                -1.7471486330032349,
                -1.9517470598220825
            ],
            [
                -4.265059471130371,
                0.02752004936337471
            ],
            [
                -4.90019416809082,
                0.4055073857307434
            ],
            [
                -4.8997087478637695,
                0.35857534408569336
            ],
            [
                -5.690642833709717,
                1.833152174949646
            ],
            [
                -2.947214365005493,
                -1.7730952501296997
            ],
            [
                4.954024791717529,
                -2.4946470260620117
            ]
        ],
        "operon_filtered_PaCMAP": [
            [
                -14.586387634277344,
                -15.004609107971191
            ],
            [
                -14.587038040161133,
                -15.004546165466309
            ],
            [
                -14.586197853088379,
                -15.001998901367188
            ],
            [
                -14.582329750061035,
                -15.01120376586914
            ],
            [
                -14.585990905761719,
                -15.003827095031738
            ],
            [
                -14.585796356201172,
                -15.004450798034668
            ],
            [
                -14.585716247558594,
                -15.004131317138672
            ],
            [
                -14.58626651763916,
                -15.005030632019043
            ],
            [
                -14.586067199707031,
                -15.003302574157715
            ],
            [
                -14.585389137268066,
                -15.005956649780273
            ],
            [
                -14.586874008178711,
                -15.003951072692871
            ],
            [
                -14.585010528564453,
                -15.004231452941895
            ]
        ],
        "operon_centroid_PaCMAP": [
            -14.585755348205566,
            -15.004769961039225
        ]
    },
    "GC Type 00037": {
        "target_members": [
            "WP_052512090.1",
            "WP_209713476.1",
            "WP_222927836.1",
            "MBW8830461.1",
            "WP_220093254.1",
            "WP_051292067.1",
            "WP_077805704.1",
            "WP_150040255.1",
            "WP_176614554.1",
            "WP_195812370.1",
            "WP_192048655.1",
            "NHN93980.1"
        ],
        "operon_protein_families_structure": [
            [
                2047,
                2046,
                2017,
                2044,
                2044,
                2043,
                2042,
                2049,
                0,
                1334,
                2045,
                2050,
                2041,
                2039,
                2038,
                2037,
                2053,
                1935,
                1890,
                1857,
                2018,
                2041,
                2035,
                1931,
                0,
                0,
                0,
                1360,
                0,
                0,
                0,
                1333,
                2004
            ],
            [
                2045,
                2017,
                2046,
                2047,
                2048,
                2049,
                0,
                0,
                2016,
                2050,
                2041,
                2039,
                2038,
                2037,
                1016,
                2018,
                2053,
                2035,
                2018,
                1857,
                1015,
                1931,
                1014,
                0,
                1931,
                0,
                1013,
                1012,
                1915,
                1011,
                1010,
                0,
                1764
            ],
            [
                2045,
                2043,
                2044,
                2044,
                2017,
                2046,
                2047,
                2048,
                1890,
                1857,
                2018,
                2050,
                2041,
                2039,
                2038,
                2037,
                2053,
                2035,
                0,
                0,
                1355,
                0,
                0,
                1773,
                973,
                0,
                1548,
                0,
                815,
                814,
                0,
                0,
                0
            ],
            [
                0,
                1078,
                0,
                1875,
                769,
                0,
                10000,
                1553,
                0,
                1764,
                2041,
                1771,
                1857,
                2018,
                2038,
                2037,
                2053,
                1890,
                10000,
                10000,
                1834,
                2033,
                1845,
                0,
                959,
                2024,
                0,
                0,
                0,
                900,
                0,
                0,
                0
            ],
            [
                0,
                2048,
                2047,
                2046,
                2017,
                2044,
                2044,
                2043,
                2042,
                2049,
                2045,
                2050,
                2041,
                2039,
                2038,
                2037,
                2053,
                1935,
                1890,
                1857,
                2018,
                2035,
                1931,
                0,
                869,
                663,
                0,
                1681,
                1682,
                1257,
                1341,
                1340,
                1339
            ],
            [
                0,
                2048,
                2047,
                2046,
                2017,
                2044,
                2044,
                2043,
                2042,
                2049,
                2045,
                2050,
                2041,
                2039,
                2038,
                2037,
                2053,
                640,
                1935,
                1890,
                1857,
                2018,
                0,
                2041,
                2035,
                1931,
                0,
                0,
                0,
                0,
                0,
                0,
                639
            ],
            [
                2047,
                2046,
                2017,
                2044,
                2044,
                2043,
                2042,
                2049,
                1103,
                0,
                2045,
                2050,
                2041,
                2039,
                2038,
                2037,
                2053,
                1935,
                1890,
                1857,
                2018,
                2041,
                2035,
                1931,
                1423,
                1548,
                1455,
                1187,
                0,
                329,
                1896,
                328,
                0
            ],
            [
                1796,
                0,
                0,
                1796,
                0,
                0,
                0,
                1846,
                1854,
                1931,
                2050,
                1957,
                2041,
                2039,
                2038,
                2037,
                2053,
                2035,
                0,
                2045,
                2049,
                2042,
                2043,
                2044,
                2044,
                2017,
                2046,
                2047,
                2048,
                1890,
                1857,
                2018,
                0
            ],
            [
                2048,
                2047,
                2046,
                2017,
                2044,
                2044,
                2043,
                2042,
                2049,
                1334,
                2045,
                2050,
                2041,
                2039,
                2038,
                2037,
                2053,
                1935,
                1890,
                1857,
                2018,
                2035,
                1931,
                1953,
                0,
                0,
                165,
                1444,
                967,
                680,
                2003,
                531,
                1458
            ],
            [
                1796,
                10000,
                866,
                485,
                1600,
                0,
                0,
                1058,
                2006,
                1600,
                1240,
                1553,
                1752,
                0,
                0,
                723,
                2053,
                2044,
                1771,
                1857,
                2018,
                0,
                0,
                1931,
                0,
                10000,
                0,
                0,
                1978,
                905,
                1599,
                1739,
                2007
            ],
            [
                2042,
                10000,
                2044,
                2045,
                2017,
                2046,
                2047,
                2048,
                2049,
                0,
                2016,
                2050,
                2041,
                2039,
                2038,
                2037,
                2053,
                0,
                2035,
                2018,
                1857,
                1771,
                704,
                1890,
                1561,
                0,
                0,
                1021,
                0,
                1008,
                0,
                1007,
                1006
            ],
            [
                2045,
                2043,
                2044,
                2044,
                2017,
                2046,
                2047,
                2048,
                1890,
                1857,
                2018,
                2050,
                2041,
                2039,
                2038,
                2037,
                2053,
                2035,
                2042,
                169,
                741,
                169,
                1946,
                1390,
                0,
                0,
                417,
                0,
                0,
                97,
                1345,
                0,
                1693
            ]
        ],
        "operon_PaCMAP": [
            [
                -2.655841588973999,
                -1.4816205501556396
            ],
            [
                -0.9778566956520081,
                -3.5521435737609863
            ],
            [
                -4.668416500091553,
                -0.10643382370471954
            ],
            [
                -6.105207443237305,
                7.0673112869262695
            ],
            [
                3.3804357051849365,
                -2.379016876220703
            ],
            [
                -3.736572265625,
                -1.1011618375778198
            ],
            [
                2.8602421283721924,
                -2.212036609649658
            ],
            [
                -3.3884224891662598,
                -1.4998167753219604
            ],
            [
                3.3793890476226807,
                -2.512929916381836
            ],
            [
                -3.204122304916382,
                6.922072887420654
            ],
            [
                -2.0707333087921143,
                -2.763178586959839
            ],
            [
                -0.22068926692008972,
                -1.8718711137771606
            ]
        ],
        "operon_filtered_PaCMAP": [
            [
                4.565227508544922,
                -6.294986248016357
            ],
            [
                3.9998202323913574,
                -6.3624491691589355
            ],
            [
                4.689212799072266,
                -6.350971221923828
            ],
            [
                4.615630149841309,
                -6.1696062088012695
            ],
            [
                4.603683948516846,
                -6.323812007904053
            ],
            [
                4.667690753936768,
                -6.271018981933594
            ],
            [
                4.550422191619873,
                -6.416066646575928
            ],
            [
                4.979720115661621,
                -5.879786491394043
            ],
            [
                4.494748592376709,
                -6.501139163970947
            ],
            [
                4.312777519226074,
                -6.556579113006592
            ],
            [
                4.745966911315918,
                -6.210180759429932
            ],
            [
                3.9488980770111084,
                -6.690088272094727
            ]
        ],
        "operon_centroid_PaCMAP": [
            4.514483233292897,
            -6.335557023684184
        ]
    },
    "GC Type 00013": {
        "target_members": [
            "WP_149284536.1",
            "WP_051524109.1",
            "EGQ7901842.1",
            "WP_188011117.1",
            "ODC03126.1",
            "MBX3184476.1",
            "WP_031840401.1",
            "WP_114336645.1",
            "GAL04532.1",
            "WP_062567661.1"
        ],
        "operon_protein_families_structure": [
            [
                1874,
                0,
                0,
                0,
                1582,
                1581,
                2043,
                2044,
                2046,
                2047,
                2048,
                2049,
                2040,
                2039,
                2038,
                2037,
                2053,
                1580,
                2045,
                2042,
                2015,
                2050,
                1579,
                1578,
                1577,
                1577,
                1577,
                2016,
                0,
                0,
                0,
                0,
                0
            ],
            [
                1919,
                1918,
                1918,
                0,
                1582,
                1581,
                2043,
                2044,
                2046,
                2047,
                2048,
                2049,
                2040,
                2039,
                2038,
                2037,
                2053,
                1580,
                2045,
                2042,
                2015,
                2016,
                0,
                1405,
                0,
                0,
                0,
                0,
                0,
                0,
                0,
                0,
                1404
            ],
            [
                1653,
                1085,
                1084,
                1996,
                1860,
                1083,
                2035,
                1082,
                2021,
                2020,
                2018,
                2041,
                2040,
                2039,
                2038,
                2037,
                2053,
                2035,
                2042,
                2043,
                2044,
                2044,
                2017,
                2046,
                2047,
                2048,
                2049,
                2045,
                2050,
                2016,
                2015,
                1081,
                1080
            ],
            [
                1896,
                0,
                1829,
                1886,
                0,
                0,
                0,
                1084,
                1996,
                1860,
                2018,
                10000,
                2040,
                2039,
                2038,
                2037,
                2053,
                2035,
                2042,
                2043,
                2044,
                2044,
                2017,
                2046,
                2047,
                2048,
                2049,
                2045,
                2050,
                2016,
                2015,
                10000,
                0
            ],
            [
                0,
                0,
                0,
                2050,
                2049,
                2048,
                2047,
                2046,
                2044,
                2043,
                1581,
                0,
                2040,
                2039,
                2038,
                2037,
                2053,
                1580,
                2045,
                2042,
                2015,
                2016,
                10000,
                1579,
                1578,
                1577,
                0,
                0,
                0,
                0,
                1577,
                1577,
                241
            ],
            [
                1845,
                0,
                1407,
                1408,
                0,
                2044,
                0,
                0,
                1409,
                2041,
                0,
                2049,
                2040,
                2039,
                2038,
                2037,
                2053,
                2042,
                2043,
                2044,
                2048,
                2047,
                2046,
                2045,
                1406,
                289,
                0,
                0,
                0,
                0,
                0,
                0,
                2015
            ],
            [
                10000,
                0,
                1860,
                1083,
                2035,
                1082,
                2021,
                2020,
                2019,
                2018,
                2041,
                2040,
                0,
                2039,
                2038,
                2037,
                2053,
                10000,
                10000,
                2035,
                2042,
                2043,
                2044,
                2044,
                2017,
                2046,
                2047,
                2048,
                2049,
                2045,
                2050,
                2016,
                2015
            ],
            [
                1555,
                0,
                0,
                0,
                1795,
                0,
                0,
                0,
                513,
                1757,
                2018,
                2041,
                2040,
                2039,
                2038,
                2037,
                2053,
                2035,
                2042,
                2043,
                2044,
                2044,
                2017,
                2046,
                2047,
                2048,
                2049,
                2045,
                2050,
                2016,
                2015,
                0,
                0
            ],
            [
                998,
                89,
                88,
                867,
                87,
                2018,
                86,
                2041,
                2040,
                2039,
                85,
                2038,
                84,
                83,
                82,
                81,
                2053,
                2035,
                2042,
                2043,
                2044,
                2044,
                2017,
                2046,
                2047,
                79,
                78,
                77,
                265,
                717,
                2045,
                2050,
                2015
            ],
            [
                2008,
                533,
                1913,
                1796,
                0,
                1996,
                0,
                0,
                0,
                0,
                2018,
                2041,
                2040,
                2039,
                2038,
                2037,
                2053,
                2035,
                2042,
                2043,
                2044,
                2044,
                2017,
                2046,
                2047,
                2048,
                2049,
                2045,
                2050,
                1144,
                2016,
                1143,
                2015
            ]
        ],
        "operon_PaCMAP": [
            [
                -3.8103082180023193,
                2.686756134033203
            ],
            [
                -5.243038654327393,
                2.8917620182037354
            ],
            [
                5.343608856201172,
                -1.7241064310073853
            ],
            [
                0.7143879532814026,
                -0.6344664692878723
            ],
            [
                -3.7072715759277344,
                2.6582601070404053
            ],
            [
                -6.808587074279785,
                2.621894121170044
            ],
            [
                5.203602313995361,
                -1.5281169414520264
            ],
            [
                -4.283121585845947,
                0.3233879506587982
            ],
            [
                5.283634662628174,
                -1.5049453973770142
            ],
            [
                0.5145916938781738,
                -0.7156867980957031
            ]
        ],
        "operon_filtered_PaCMAP": [
            [
                -6.960516452789307,
                5.105818271636963
            ],
            [
                -7.356381416320801,
                4.940035820007324
            ],
            [
                -6.920064926147461,
                5.100819110870361
            ],
            [
                -6.884673595428467,
                5.085415840148926
            ],
            [
                -6.950405597686768,
                5.101261615753174
            ],
            [
                -6.903842926025391,
                5.080663681030273
            ],
            [
                -6.934715270996094,
                5.137514591217041
            ],
            [
                -6.968028545379639,
                5.1318535804748535
            ],
            [
                -6.9702582359313965,
                5.093632698059082
            ],
            [
                -6.917755126953125,
                5.13970422744751
            ]
        ],
        "operon_centroid_PaCMAP": [
            -6.976664209365845,
            5.091671943664551
        ]
    },
    "GC Type 00036": {
        "target_members": [
            "WP_137937467.1",
            "WP_219883803.1",
            "WP_177060911.1",
            "MBV8503103.1",
            "WP_078031675.1",
            "WP_020394435.1",
            "WP_099788500.1",
            "MBV8605533.1",
            "WP_217427514.1",
            "WP_081565208.1"
        ],
        "operon_protein_families_structure": [
            [
                2048,
                2049,
                1285,
                0,
                1104,
                1103,
                2018,
                1857,
                1771,
                2016,
                2050,
                1102,
                2041,
                2039,
                2038,
                2037,
                2053,
                2035,
                1101,
                1926,
                1925,
                1100,
                1099,
                1098,
                1097,
                1096,
                1095,
                1094,
                1093,
                1092,
                1091,
                1091,
                1090
            ],
            [
                2045,
                2017,
                2046,
                2047,
                2048,
                2049,
                0,
                0,
                0,
                1009,
                2016,
                2050,
                2041,
                2039,
                2038,
                2037,
                2053,
                2035,
                2018,
                1857,
                1771,
                0,
                0,
                0,
                0,
                0,
                2050,
                0,
                0,
                0,
                0,
                0,
                0
            ],
            [
                2042,
                2043,
                2044,
                2045,
                2046,
                2047,
                2048,
                2049,
                1104,
                0,
                0,
                2050,
                2041,
                2039,
                2038,
                2037,
                2053,
                2035,
                2018,
                1857,
                1771,
                860,
                859,
                858,
                0,
                1073,
                0,
                0,
                1914,
                1520,
                1766,
                0,
                1848
            ],
            [
                2017,
                2046,
                2047,
                2048,
                2049,
                2050,
                1909,
                1729,
                1815,
                2041,
                2035,
                2016,
                2039,
                2038,
                2037,
                723,
                2053,
                2044,
                1771,
                1857,
                2018,
                2018,
                0,
                722,
                721,
                794,
                0,
                794,
                0,
                0,
                10000,
                0,
                720
            ],
            [
                1861,
                2035,
                2042,
                2043,
                2044,
                2045,
                2046,
                2047,
                2048,
                2049,
                572,
                2050,
                2041,
                2039,
                2038,
                2037,
                2053,
                2018,
                1857,
                1771,
                571,
                1010,
                0,
                0,
                0,
                0,
                1623,
                0,
                0,
                1106,
                0,
                0,
                1482
            ],
            [
                1270,
                2042,
                2043,
                2044,
                2045,
                2017,
                2046,
                2047,
                2048,
                0,
                0,
                2049,
                2041,
                2039,
                2038,
                2037,
                2053,
                2035,
                0,
                1197,
                2018,
                0,
                1857,
                575,
                0,
                0,
                2014,
                0,
                1713,
                2050,
                1767,
                184,
                0
            ],
            [
                2043,
                2044,
                2045,
                2017,
                2046,
                2047,
                2048,
                2049,
                724,
                725,
                2016,
                2050,
                2041,
                2039,
                2038,
                2037,
                2053,
                1886,
                2035,
                2018,
                1857,
                1771,
                1896,
                1757,
                0,
                0,
                191,
                0,
                0,
                0,
                0,
                0,
                0
            ],
            [
                2017,
                2046,
                2047,
                2048,
                2049,
                2050,
                1909,
                1729,
                1815,
                2041,
                2035,
                2016,
                2039,
                2038,
                2037,
                723,
                2053,
                0,
                0,
                0,
                2044,
                1771,
                1857,
                2018,
                2018,
                65,
                722,
                721,
                794,
                918,
                0,
                1601,
                0
            ],
            [
                0,
                0,
                1766,
                1766,
                1576,
                887,
                1487,
                0,
                0,
                886,
                18,
                1953,
                2040,
                2039,
                2038,
                2037,
                2053,
                2035,
                2041,
                2018,
                2018,
                1857,
                1771,
                2018,
                830,
                1658,
                831,
                0,
                1868,
                0,
                0,
                1075,
                1921
            ],
            [
                0,
                2014,
                1571,
                2050,
                2049,
                2048,
                2047,
                2046,
                2044,
                2043,
                2042,
                2041,
                2040,
                2039,
                2038,
                2037,
                2053,
                2035,
                2034,
                2033,
                2032,
                2031,
                2030,
                1030,
                1996,
                0,
                0,
                10000,
                1548,
                2001,
                0,
                320,
                315
            ]
        ],
        "operon_PaCMAP": [
            [
                3.2745609283447266,
                -3.6451942920684814
            ],
            [
                -8.041577339172363,
                5.774322509765625
            ],
            [
                -2.4953911304473877,
                -2.406033992767334
            ],
            [
                -1.0247530937194824,
                -4.060457229614258
            ],
            [
                -4.0067033767700195,
                -0.7169695496559143
            ],
            [
                -4.39781379699707,
                -0.3625634014606476
            ],
            [
                -4.113561630249023,
                -0.970107913017273
            ],
            [
                -1.0694924592971802,
                -3.9407434463500977
            ],
            [
                -3.2888174057006836,
                7.828780174255371
            ],
            [
                5.275608062744141,
                -11.516439437866211
            ]
        ],
        "operon_filtered_PaCMAP": [
            [
                6.069560527801514,
                -5.455952167510986
            ],
            [
                6.314091205596924,
                -5.3773369789123535
            ],
            [
                6.303894996643066,
                -5.639235019683838
            ],
            [
                6.124372959136963,
                -5.41711950302124
            ],
            [
                6.36637020111084,
                -5.429896831512451
            ],
            [
                6.577493190765381,
                -5.404261589050293
            ],
            [
                6.354481220245361,
                -5.410229206085205
            ],
            [
                6.30388879776001,
                -5.467860698699951
            ],
            [
                5.950474262237549,
                -5.02456521987915
            ],
            [
                6.614284515380859,
                -5.216775417327881
            ]
        ],
        "operon_centroid_PaCMAP": [
            6.2978911876678465,
            -5.384323263168335
        ]
    },
    "GC Type 00010": {
        "target_members": [
            "WP_116387876.1",
            "WP_104957138.1",
            "SOY54914.1",
            "CAJ91812.1",
            "WP_169293091.1",
            "NLI82221.1",
            "OJH36266.1",
            "WP_084303559.1",
            "WP_133315147.1"
        ],
        "operon_protein_families_structure": [
            [
                2044,
                2045,
                2050,
                1881,
                1880,
                0,
                1880,
                2050,
                1231,
                1230,
                0,
                2016,
                2040,
                2039,
                2038,
                2037,
                2053,
                1229,
                1228,
                1227,
                1226,
                1225,
                1844,
                1224,
                2033,
                2004,
                1865,
                1223,
                1599,
                1222,
                1221,
                1220,
                1219
            ],
            [
                1046,
                1045,
                1044,
                1043,
                0,
                1654,
                1692,
                0,
                2033,
                2004,
                1651,
                1652,
                1796,
                1621,
                2038,
                2037,
                2053,
                2041,
                2035,
                1620,
                2018,
                1503,
                1502,
                1501,
                1099,
                1500,
                1499,
                1862,
                1939,
                1042,
                1041,
                1040,
                1039
            ],
            [
                0,
                528,
                1165,
                0,
                528,
                0,
                0,
                0,
                527,
                526,
                525,
                1067,
                1068,
                1692,
                524,
                0,
                2053,
                1229,
                1228,
                0,
                1227,
                1226,
                1225,
                1844,
                1224,
                2033,
                2004,
                1865,
                1223,
                1599,
                1222,
                1221,
                1220
            ],
            [
                2046,
                2017,
                369,
                2049,
                2043,
                2044,
                2045,
                1880,
                2050,
                1231,
                1230,
                1230,
                2040,
                2039,
                2038,
                2037,
                2053,
                1229,
                1241,
                1228,
                1227,
                1226,
                789,
                0,
                1225,
                1844,
                1224,
                2033,
                2004,
                1865,
                1223,
                1599,
                1222
            ],
            [
                2004,
                2033,
                1259,
                347,
                437,
                0,
                346,
                1077,
                2048,
                2049,
                774,
                1720,
                2040,
                2039,
                2038,
                2037,
                2053,
                2018,
                2042,
                2043,
                2044,
                2045,
                2017,
                2046,
                2047,
                1646,
                2050,
                345,
                345,
                0,
                345,
                0,
                345
            ],
            [
                0,
                0,
                0,
                1086,
                1272,
                1339,
                0,
                0,
                1923,
                2004,
                1199,
                1198,
                2040,
                2039,
                2038,
                2037,
                2053,
                318,
                0,
                0,
                548,
                0,
                0,
                486,
                0,
                1149,
                909,
                0,
                0,
                0,
                0,
                275,
                0
            ],
            [
                213,
                0,
                212,
                0,
                0,
                0,
                0,
                0,
                1947,
                10000,
                0,
                0,
                0,
                0,
                0,
                0,
                2053,
                1947,
                1955,
                0,
                596,
                1641,
                0,
                0,
                0,
                212,
                221,
                0,
                0,
                0,
                0,
                2004,
                10000
            ],
            [
                214,
                2050,
                2049,
                2048,
                2047,
                2046,
                2017,
                2045,
                2044,
                2043,
                2042,
                2041,
                2040,
                2039,
                2038,
                2037,
                2053,
                2035,
                2034,
                2033,
                2032,
                2031,
                2030,
                1736,
                506,
                505,
                0,
                0,
                0,
                1548,
                2001,
                1552,
                2004
            ],
            [
                1180,
                152,
                2045,
                2049,
                2042,
                2043,
                2044,
                2044,
                2017,
                2046,
                2047,
                2048,
                2041,
                2039,
                2038,
                2037,
                2053,
                2018,
                2010,
                613,
                0,
                0,
                624,
                1405,
                2004,
                1552,
                0,
                1049,
                96,
                0,
                10000,
                0,
                1491
            ]
        ],
        "operon_PaCMAP": [
            [
                3.499058723449707,
                -1.087099552154541
            ],
            [
                0.05444297567009926,
                9.476456642150879
            ],
            [
                -2.8285601139068604,
                6.58836030960083
            ],
            [
                3.750354766845703,
                -1.1033997535705566
            ],
            [
                3.206493377685547,
                -0.43312445282936096
            ],
            [
                -9.096680641174316,
                6.37270450592041
            ],
            [
                -10.113536834716797,
                6.301061630249023
            ],
            [
                5.242043495178223,
                -11.480048179626465
            ],
            [
                0.6142144799232483,
                -1.3494380712509155
            ]
        ],
        "operon_filtered_PaCMAP": [
            [
                -1.1812859773635864,
                -5.6214823722839355
            ],
            [
                -1.2036547660827637,
                -5.592656135559082
            ],
            [
                -1.1529481410980225,
                -5.684659481048584
            ],
            [
                -1.0556557178497314,
                -5.554780006408691
            ],
            [
                -1.421480655670166,
                -5.414430141448975
            ],
            [
                -0.9612717628479004,
                -5.490362644195557
            ],
            [
                -0.9907180666923523,
                -5.574441432952881
            ],
            [
                -1.0683069229125977,
                -5.642689228057861
            ],
            [
                -0.91021728515625,
                -5.5362629890441895
            ]
        ],
        "operon_centroid_PaCMAP": [
            -1.1050599217414856,
            -5.567973825666639
        ]
    },
    "GC Type 00029": {
        "target_members": [
            "WP_224944423.1",
            "MBL8316494.1",
            "MBN2194440.1",
            "NPU91357.1",
            "MBC7138433.1",
            "MCB2181953.1",
            "WP_175948244.1",
            "QQS36593.1",
            "WP_176216876.1"
        ],
        "operon_protein_families_structure": [
            [
                2018,
                2042,
                2043,
                2044,
                2045,
                2017,
                2046,
                2047,
                2048,
                2049,
                2016,
                2050,
                2041,
                2039,
                2038,
                2037,
                2053,
                0,
                0,
                0,
                2035,
                10000,
                0,
                1936,
                1935,
                0,
                1934,
                2002,
                1933,
                1932,
                1931,
                0,
                1947
            ],
            [
                2049,
                2048,
                2047,
                2046,
                2017,
                2045,
                2045,
                2044,
                2043,
                2042,
                1741,
                1931,
                2040,
                2039,
                2038,
                2037,
                2053,
                2035,
                2041,
                0,
                1768,
                0,
                0,
                1934,
                1740,
                0,
                1886,
                0,
                0,
                0,
                1739,
                0,
                1738
            ],
            [
                0,
                0,
                0,
                0,
                1410,
                0,
                1666,
                0,
                2044,
                1409,
                2041,
                2049,
                2040,
                2039,
                2038,
                2037,
                2053,
                2042,
                2043,
                2044,
                1408,
                1407,
                2048,
                2047,
                2046,
                2045,
                1406,
                0,
                1931,
                2018,
                0,
                0,
                0
            ],
            [
                0,
                586,
                1003,
                0,
                1602,
                0,
                1623,
                944,
                1138,
                1632,
                1173,
                2041,
                2040,
                2039,
                2038,
                2037,
                2053,
                2042,
                2043,
                2044,
                2044,
                2046,
                2047,
                2048,
                2049,
                2044,
                0,
                0,
                0,
                1931,
                585,
                1105,
                2016
            ],
            [
                0,
                1953,
                0,
                1167,
                1739,
                0,
                0,
                0,
                0,
                1830,
                0,
                0,
                1972,
                2039,
                2038,
                2037,
                2053,
                2035,
                2018,
                1706,
                0,
                1705,
                0,
                577,
                1815,
                1890,
                1667,
                1928,
                1929,
                2049,
                2048,
                2047,
                2046
            ],
            [
                0,
                0,
                0,
                0,
                0,
                0,
                1554,
                1556,
                1557,
                0,
                1199,
                1198,
                2040,
                2039,
                2038,
                2037,
                2053,
                2017,
                2042,
                2043,
                2044,
                2045,
                2046,
                2047,
                2048,
                2049,
                0,
                1884,
                675,
                1931,
                0,
                0,
                0
            ],
            [
                0,
                317,
                2042,
                2048,
                2047,
                2046,
                2017,
                1477,
                2049,
                2043,
                2044,
                2045,
                2040,
                2039,
                2038,
                2037,
                2053,
                0,
                1931,
                0,
                2016,
                2050,
                0,
                1511,
                0,
                0,
                0,
                0,
                0,
                0,
                0,
                10000,
                10000
            ],
            [
                0,
                0,
                0,
                0,
                0,
                0,
                0,
                0,
                1254,
                1931,
                310,
                2041,
                2040,
                2039,
                2038,
                2037,
                2053,
                2042,
                2043,
                2044,
                2045,
                2046,
                2047,
                2048,
                2049,
                2050,
                1588,
                1587,
                1586,
                0,
                0,
                1584,
                1583
            ],
            [
                137,
                0,
                0,
                2024,
                0,
                802,
                803,
                2017,
                2045,
                2044,
                2043,
                2042,
                2040,
                2039,
                2038,
                2037,
                2053,
                2046,
                2047,
                2048,
                1203,
                2049,
                119,
                266,
                267,
                1936,
                268,
                269,
                1931,
                0,
                0,
                2024,
                1687
            ]
        ],
        "operon_PaCMAP": [
            [
                -1.6608151197433472,
                -2.194763422012329
            ],
            [
                -4.0169596672058105,
                0.4374464750289917
            ],
            [
                -6.556364059448242,
                2.3765456676483154
            ],
            [
                -0.2715003192424774,
                -0.28185829520225525
            ],
            [
                -5.771946907043457,
                6.130978584289551
            ],
            [
                -6.744572162628174,
                2.7715210914611816
            ],
            [
                -6.576409339904785,
                2.810767889022827
            ],
            [
                -6.186338901519775,
                2.276855230331421
            ],
            [
                -0.19803953170776367,
                1.483626365661621
            ]
        ],
        "operon_filtered_PaCMAP": [
            [
                6.520768165588379,
                -0.8505850434303284
            ],
            [
                6.468240737915039,
                -0.7394699454307556
            ],
            [
                6.439157485961914,
                -0.6621966361999512
            ],
            [
                6.430784702301025,
                -0.6813433170318604
            ],
            [
                6.223445892333984,
                -1.1321910619735718
            ],
            [
                6.483083248138428,
                -0.7663221955299377
            ],
            [
                6.459841728210449,
                -0.4364135265350342
            ],
            [
                6.415591716766357,
                -0.6144822835922241
            ],
            [
                6.502058982849121,
                -0.6196606755256653
            ]
        ],
        "operon_centroid_PaCMAP": [
            6.438108073340522,
            -0.7225182983610365
        ]
    },
    "GC Type 00039": {
        "target_members": [
            "PUA26846.1",
            "WP_142887781.1",
            "WP_142597634.1",
            "WP_193755509.1",
            "WP_028886903.1",
            "WP_094985302.1",
            "WP_108838547.1",
            "WP_221627964.1",
            "WP_158280364.1"
        ],
        "operon_protein_families_structure": [
            [
                1162,
                1161,
                1131,
                2049,
                2048,
                2047,
                2046,
                2044,
                2044,
                2043,
                2042,
                2041,
                2040,
                2039,
                2038,
                2037,
                2053,
                2035,
                2018,
                1707,
                1709,
                1709,
                1159,
                0,
                0,
                0,
                0,
                0,
                1506,
                0,
                1765,
                0,
                0
            ],
            [
                1161,
                1131,
                2049,
                2048,
                2047,
                2046,
                0,
                0,
                2044,
                2043,
                2042,
                2041,
                2040,
                2039,
                2038,
                2037,
                2053,
                2035,
                2018,
                1707,
                1709,
                1709,
                1159,
                0,
                0,
                1105,
                0,
                0,
                0,
                1089,
                1089,
                1089,
                0
            ],
            [
                1162,
                1161,
                1131,
                2049,
                2048,
                2047,
                2046,
                2044,
                2044,
                2043,
                2042,
                2041,
                2040,
                2039,
                2038,
                2037,
                2053,
                2035,
                2018,
                1160,
                1707,
                1709,
                1709,
                1159,
                0,
                0,
                0,
                0,
                0,
                160,
                160,
                0,
                0
            ],
            [
                1131,
                2049,
                751,
                2048,
                2047,
                2046,
                2044,
                0,
                2044,
                2043,
                2042,
                2041,
                2040,
                2039,
                2038,
                2037,
                2053,
                2035,
                2018,
                1160,
                1707,
                1709,
                1709,
                1159,
                0,
                0,
                0,
                0,
                0,
                0,
                0,
                143,
                0
            ],
            [
                1161,
                1131,
                2049,
                2048,
                2047,
                2046,
                2044,
                2044,
                2043,
                2042,
                0,
                2041,
                2040,
                2039,
                2038,
                2037,
                2053,
                2035,
                2018,
                1160,
                1707,
                1709,
                1709,
                1159,
                0,
                193,
                193,
                0,
                1929,
                1928,
                0,
                678,
                144
            ],
            [
                1131,
                1929,
                1928,
                2049,
                2048,
                2047,
                2046,
                2044,
                2044,
                2043,
                2042,
                2041,
                2040,
                2039,
                2038,
                2037,
                2053,
                2035,
                2018,
                101,
                1707,
                1709,
                1709,
                1159,
                0,
                407,
                0,
                0,
                0,
                0,
                0,
                1506,
                0
            ],
            [
                0,
                176,
                875,
                0,
                0,
                0,
                1593,
                1318,
                68,
                0,
                0,
                0,
                0,
                0,
                2038,
                2037,
                2053,
                2035,
                2018,
                0,
                0,
                0,
                1708,
                1709,
                1709,
                1707,
                1706,
                0,
                1590,
                794,
                700,
                1378,
                701
            ],
            [
                1162,
                1161,
                1131,
                2049,
                2048,
                2047,
                2046,
                2044,
                2044,
                2043,
                2042,
                2041,
                2040,
                2039,
                2038,
                2037,
                2053,
                2035,
                2018,
                1160,
                1707,
                1709,
                1709,
                1159,
                0,
                0,
                0,
                192,
                1970,
                0,
                640,
                0,
                10000
            ],
            [
                2016,
                0,
                2042,
                2043,
                2044,
                2045,
                2046,
                2047,
                2048,
                2049,
                1148,
                2041,
                2040,
                2039,
                2038,
                2037,
                2053,
                2018,
                0,
                1709,
                1709,
                1707,
                1706,
                584,
                0,
                0,
                0,
                0,
                0,
                1482,
                0,
                0,
                348
            ]
        ],
        "operon_PaCMAP": [
            [
                -5.705054759979248,
                -0.5559713840484619
            ],
            [
                -5.772493362426758,
                -0.652364194393158
            ],
            [
                -5.652322769165039,
                -0.7143804430961609
            ],
            [
                -5.7612996101379395,
                -0.6042150259017944
            ],
            [
                8.141901969909668,
                -13.18304443359375
            ],
            [
                -5.706190586090088,
                -0.7592808604240417
            ],
            [
                -7.080662727355957,
                6.922676086425781
            ],
            [
                8.062188148498535,
                -13.185690879821777
            ],
            [
                -5.128169536590576,
                -0.0937938392162323
            ]
        ],
        "operon_filtered_PaCMAP": [
            [
                -4.034661769866943,
                14.234392166137695
            ],
            [
                -3.9393808841705322,
                14.225518226623535
            ],
            [
                -4.052427768707275,
                14.205129623413086
            ],
            [
                -3.968327283859253,
                14.238465309143066
            ],
            [
                -3.9952569007873535,
                14.249204635620117
            ],
            [
                -4.069828033447266,
                14.220599174499512
            ],
            [
                -4.05269193649292,
                14.208612442016602
            ],
            [
                -3.9180397987365723,
                14.221991539001465
            ],
            [
                -3.9643595218658447,
                14.21267032623291
            ]
        ],
        "operon_centroid_PaCMAP": [
            -3.9994415442148843,
            14.224064826965332
        ]
    },
    "GC Type 00042": {
        "target_members": [
            "WP_067676755.1",
            "WP_181443516.1",
            "WP_197273759.1",
            "WP_182466828.1",
            "WP_109796916.1",
            "WP_066712705.1",
            "WP_209724672.1",
            "SFS03858.1",
            "WP_159349146.1"
        ],
        "operon_protein_families_structure": [
            [
                1549,
                0,
                0,
                1548,
                1547,
                0,
                0,
                1973,
                1972,
                1974,
                2016,
                1909,
                1573,
                2039,
                2038,
                2037,
                2053,
                2035,
                2018,
                2041,
                1957,
                2050,
                1978,
                2042,
                2043,
                2044,
                2045,
                2017,
                2046,
                2047,
                2048,
                2049,
                0
            ],
            [
                1757,
                1538,
                1400,
                1399,
                2024,
                1398,
                1397,
                1973,
                1972,
                1974,
                2016,
                1909,
                1573,
                2039,
                2038,
                2037,
                2053,
                2035,
                2018,
                2041,
                10000,
                10000,
                1957,
                2050,
                1978,
                2042,
                2043,
                2044,
                2045,
                2017,
                2046,
                2047,
                2048
            ],
            [
                1538,
                1400,
                1399,
                2024,
                1672,
                1398,
                1397,
                1973,
                1972,
                1974,
                2016,
                1909,
                1573,
                2039,
                2038,
                2037,
                2053,
                2035,
                2018,
                2041,
                1957,
                2050,
                1978,
                2042,
                2043,
                2044,
                2045,
                2017,
                2046,
                2047,
                2048,
                2049,
                0
            ],
            [
                1273,
                1272,
                1271,
                1270,
                1269,
                1973,
                1972,
                1974,
                0,
                0,
                0,
                1574,
                1573,
                2039,
                2038,
                2037,
                2053,
                2035,
                2018,
                1268,
                2041,
                1957,
                2050,
                1978,
                2042,
                2043,
                2044,
                2045,
                2017,
                2046,
                2047,
                2048,
                2049
            ],
            [
                360,
                0,
                1208,
                359,
                1576,
                1575,
                1973,
                1972,
                1974,
                2016,
                1909,
                1574,
                1573,
                2039,
                2038,
                2037,
                2053,
                2035,
                2018,
                2041,
                1957,
                2050,
                1978,
                2042,
                2043,
                2044,
                2045,
                2017,
                2046,
                2047,
                2048,
                2049,
                0
            ],
            [
                1633,
                0,
                0,
                0,
                963,
                0,
                0,
                352,
                1973,
                1972,
                1974,
                1574,
                1573,
                2039,
                2038,
                2037,
                2053,
                2035,
                2018,
                0,
                2041,
                1957,
                2050,
                1978,
                2042,
                2043,
                2044,
                2045,
                2017,
                2046,
                2047,
                2048,
                2049
            ],
            [
                0,
                1954,
                1796,
                1076,
                639,
                1894,
                1973,
                1972,
                1974,
                2016,
                1909,
                1574,
                1573,
                2039,
                2038,
                2037,
                2053,
                2035,
                2018,
                0,
                2041,
                1957,
                2050,
                1978,
                2042,
                2043,
                2044,
                2045,
                2017,
                2046,
                2047,
                2048,
                2049
            ],
            [
                458,
                0,
                1874,
                1896,
                1973,
                1972,
                1974,
                0,
                1909,
                0,
                1574,
                0,
                1573,
                2039,
                2038,
                2037,
                2053,
                2035,
                2018,
                1863,
                0,
                2041,
                1957,
                2050,
                1978,
                2042,
                2043,
                2044,
                2045,
                2017,
                2046,
                2047,
                2048
            ],
            [
                0,
                430,
                1604,
                1600,
                0,
                0,
                0,
                1973,
                1972,
                1974,
                1342,
                10000,
                2041,
                2039,
                2038,
                2037,
                2053,
                2035,
                2016,
                1957,
                2050,
                2045,
                2049,
                2042,
                2043,
                2044,
                2044,
                2017,
                2046,
                2047,
                2048,
                1840,
                1978
            ]
        ],
        "operon_PaCMAP": [
            [
                -0.7530806064605713,
                -3.6412174701690674
            ],
            [
                5.081615447998047,
                -4.865589141845703
            ],
            [
                5.09684419631958,
                -5.05020809173584
            ],
            [
                4.683073043823242,
                -5.108240604400635
            ],
            [
                5.065802097320557,
                -5.088643550872803
            ],
            [
                -1.36928391456604,
                -3.021199941635132
            ],
            [
                5.1054606437683105,
                -5.226221084594727
            ],
            [
                -0.8426840305328369,
                -3.544548749923706
            ],
            [
                3.826044797897339,
                -4.883436679840088
            ]
        ],
        "operon_filtered_PaCMAP": [
            [
                12.489721298217773,
                -2.2366833686828613
            ],
            [
                12.468679428100586,
                -2.2610208988189697
            ],
            [
                12.531686782836914,
                -2.2320070266723633
            ],
            [
                12.496896743774414,
                -2.2403502464294434
            ],
            [
                12.490142822265625,
                -2.2510433197021484
            ],
            [
                12.5740966796875,
                -2.247257709503174
            ],
            [
                12.53581714630127,
                -2.2311460971832275
            ],
            [
                12.545292854309082,
                -2.251016616821289
            ],
            [
                12.509552955627441,
                -2.24375319480896
            ]
        ],
        "operon_centroid_PaCMAP": [
            12.515765190124512,
            -2.243808719846937
        ]
    },
    "GC Type 00043": {
        "target_members": [
            "MBE1283371.1",
            "WP_222484822.1",
            "WP_105386345.1",
            "WP_093557686.1",
            "WP_208230548.1",
            "WP_092998629.1",
            "NOZ53865.1",
            "WP_165120329.1",
            "WP_058824823.1"
        ],
        "operon_protein_families_structure": [
            [
                2045,
                2017,
                2046,
                2047,
                2048,
                2049,
                1788,
                2044,
                1827,
                2050,
                1957,
                2016,
                2041,
                2039,
                2038,
                2037,
                2053,
                2035,
                1882,
                0,
                0,
                0,
                0,
                0,
                1946,
                1752,
                1751,
                1751,
                2001,
                1750,
                1946,
                1865,
                2004
            ],
            [
                2033,
                1761,
                1758,
                1758,
                0,
                1581,
                2043,
                2044,
                2046,
                2047,
                2048,
                2049,
                2040,
                2039,
                2038,
                2037,
                2053,
                1580,
                2045,
                2042,
                2015,
                2016,
                2050,
                1579,
                1578,
                1577,
                0,
                1577,
                1577,
                1946,
                1953,
                1539,
                1955
            ],
            [
                2012,
                2011,
                2045,
                2049,
                2042,
                2043,
                2044,
                2044,
                2017,
                2046,
                2047,
                2048,
                2041,
                2039,
                2038,
                2037,
                2053,
                2018,
                2010,
                2033,
                2033,
                1758,
                1758,
                1761,
                1946,
                1761,
                0,
                2002,
                1175,
                1174,
                1173,
                0,
                1458
            ],
            [
                2049,
                0,
                0,
                0,
                2033,
                0,
                1663,
                1931,
                1945,
                2044,
                2016,
                2050,
                2041,
                2039,
                2038,
                2037,
                2053,
                2035,
                1170,
                0,
                1169,
                0,
                0,
                0,
                1717,
                1458,
                0,
                1946,
                1178,
                1515,
                1168,
                1938,
                1633
            ],
            [
                1946,
                10000,
                10000,
                10000,
                0,
                1961,
                0,
                1923,
                2033,
                2004,
                1164,
                10000,
                2040,
                2039,
                2038,
                2037,
                2053,
                2042,
                2043,
                2044,
                1722,
                2045,
                1722,
                1163,
                1783,
                2041,
                2035,
                1620,
                2017,
                2046,
                2047,
                2048,
                0
            ],
            [
                0,
                1956,
                2045,
                2049,
                2042,
                2043,
                2044,
                2044,
                2017,
                2046,
                2047,
                2048,
                2041,
                2039,
                2038,
                2037,
                2053,
                2018,
                2010,
                1126,
                1149,
                1125,
                1127,
                1785,
                1124,
                1946,
                2033,
                1865,
                1848,
                0,
                1863,
                1123,
                1545
            ],
            [
                201,
                0,
                0,
                2033,
                2004,
                1865,
                0,
                0,
                0,
                0,
                1888,
                1946,
                2040,
                2039,
                2038,
                2037,
                2053,
                2035,
                2018,
                0,
                2044,
                1581,
                0,
                1938,
                1939,
                1694,
                0,
                0,
                0,
                0,
                0,
                581,
                0
            ],
            [
                2050,
                1956,
                2045,
                2049,
                2042,
                2043,
                2044,
                2044,
                2017,
                2046,
                2047,
                2048,
                2041,
                2039,
                2038,
                10000,
                2053,
                2018,
                2010,
                1946,
                117,
                0,
                0,
                1548,
                2006,
                0,
                1865,
                2033,
                561,
                0,
                1955,
                414,
                622
            ],
            [
                1571,
                2050,
                2049,
                2048,
                2047,
                2046,
                0,
                2045,
                2044,
                2043,
                2042,
                2041,
                2040,
                2039,
                2038,
                2037,
                2053,
                2035,
                2034,
                2033,
                2032,
                2031,
                2030,
                99,
                98,
                1438,
                1439,
                0,
                487,
                524,
                1946,
                0,
                1633
            ]
        ],
        "operon_PaCMAP": [
            [
                -2.7277398109436035,
                -4.416153907775879
            ],
            [
                2.434519052505493,
                3.0682623386383057
            ],
            [
                3.5796852111816406,
                -2.2423291206359863
            ],
            [
                -4.3318023681640625,
                7.3210344314575195
            ],
            [
                2.413396120071411,
                -1.9662796258926392
            ],
            [
                3.1212353706359863,
                -2.235374689102173
            ],
            [
                -8.63673210144043,
                6.286164283752441
            ],
            [
                1.4358667135238647,
                -1.5866470336914062
            ],
            [
                5.367944717407227,
                -11.538721084594727
            ]
        ],
        "operon_filtered_PaCMAP": [
            [
                0.9155699610710144,
                -7.778970241546631
            ],
            [
                0.7463006973266602,
                -7.448838710784912
            ],
            [
                0.11599218845367432,
                -7.177182197570801
            ],
            [
                0.8397908210754395,
                -7.141750812530518
            ],
            [
                0.27408868074417114,
                -7.533938884735107
            ],
            [
                0.5188842415809631,
                -7.533425807952881
            ],
            [
                -0.11937808245420456,
                -7.682144641876221
            ],
            [
                0.542452335357666,
                -7.480805397033691
            ],
            [
                0.5545868277549744,
                -7.485132217407227
            ]
        ],
        "operon_centroid_PaCMAP": [
            0.4875875189900398,
            -7.473576545715332
        ]
    },
    "GC Type 00001": {
        "target_members": [
            "AHW14493.1",
            "WP_180736334.1",
            "MBI3897476.1",
            "MBL0283850.1",
            "ATB37708.1",
            "TWB56720.1",
            "WP_174969983.1",
            "WP_163831899.1"
        ],
        "operon_protein_families_structure": [
            [
                2046,
                2017,
                1477,
                2049,
                2043,
                2044,
                2045,
                1721,
                1722,
                2045,
                2040,
                2039,
                2038,
                0,
                0,
                2037,
                2053,
                0,
                1432,
                2050,
                1571,
                2014,
                1712,
                0,
                0,
                0,
                0,
                0,
                0,
                0,
                1431,
                1431,
                1430
            ],
            [
                1491,
                1027,
                10000,
                1461,
                0,
                0,
                0,
                1785,
                1784,
                2035,
                2041,
                1720,
                2040,
                2039,
                2038,
                2037,
                2053,
                2018,
                2042,
                2043,
                2044,
                2045,
                2046,
                2047,
                2048,
                2050,
                1713,
                2014,
                0,
                10000,
                0,
                0,
                10000
            ],
            [
                0,
                2050,
                1493,
                1713,
                2014,
                0,
                1610,
                0,
                706,
                10000,
                706,
                0,
                2040,
                2039,
                2038,
                2037,
                2053,
                2018,
                0,
                705,
                704,
                0,
                2022,
                1923,
                2024,
                0,
                0,
                0,
                0,
                1417,
                1074,
                0,
                0
            ],
            [
                0,
                0,
                0,
                10000,
                10000,
                0,
                10000,
                10000,
                0,
                0,
                10000,
                0,
                0,
                10000,
                10000,
                10000,
                2053,
                2018,
                812,
                2035,
                2041,
                0,
                0,
                10000,
                0,
                0,
                0,
                0,
                2014,
                1713,
                2050,
                0,
                470
            ],
            [
                0,
                0,
                0,
                0,
                0,
                2014,
                1713,
                2050,
                0,
                0,
                0,
                289,
                2040,
                2039,
                2038,
                2037,
                2053,
                2042,
                2043,
                2044,
                2045,
                2046,
                2047,
                2048,
                2049,
                1406,
                286,
                285,
                0,
                0,
                0,
                284,
                0
            ],
            [
                137,
                136,
                0,
                0,
                0,
                0,
                0,
                2014,
                1571,
                0,
                2050,
                2041,
                2040,
                2039,
                2038,
                2037,
                2053,
                2018,
                2042,
                2043,
                2044,
                2044,
                2017,
                2046,
                2047,
                2048,
                2049,
                2045,
                0,
                0,
                0,
                1785,
                500
            ],
            [
                0,
                1996,
                1953,
                108,
                799,
                800,
                1746,
                1548,
                0,
                1669,
                2041,
                1720,
                2040,
                2039,
                2038,
                2037,
                2053,
                2018,
                2042,
                2043,
                2044,
                2045,
                2046,
                2047,
                2048,
                2049,
                2050,
                1713,
                2014,
                0,
                0,
                2048,
                0
            ],
            [
                0,
                1941,
                1941,
                0,
                0,
                0,
                0,
                0,
                0,
                0,
                0,
                2041,
                2040,
                2039,
                2038,
                2037,
                2053,
                2035,
                2018,
                0,
                2045,
                0,
                2050,
                0,
                2014,
                0,
                46,
                0,
                1845,
                1976,
                0,
                1886,
                0
            ]
        ],
        "operon_PaCMAP": [
            [
                -5.462677955627441,
                3.2194559574127197
            ],
            [
                -1.4006987810134888,
                -0.15328308939933777
            ],
            [
                -6.579416751861572,
                6.9543561935424805
            ],
            [
                -9.101432800292969,
                6.394048690795898
            ],
            [
                -7.182920455932617,
                3.0730059146881104
            ],
            [
                -5.034361839294434,
                0.8268181681632996
            ],
            [
                -0.38475051522254944,
                0.10092075914144516
            ],
            [
                -9.311244010925293,
                6.3739542961120605
            ]
        ],
        "operon_filtered_PaCMAP": [
            [
                7.144418239593506,
                -5.690751075744629
            ],
            [
                7.147923946380615,
                -5.6601762771606445
            ],
            [
                7.1747918128967285,
                -5.843841075897217
            ],
            [
                7.316507816314697,
                -5.790687561035156
            ],
            [
                7.1187543869018555,
                -5.84005069732666
            ],
            [
                7.158131122589111,
                -5.704845428466797
            ],
            [
                7.229976177215576,
                -5.7755866050720215
            ],
            [
                7.2140212059021,
                -5.836838722229004
            ]
        ],
        "operon_centroid_PaCMAP": [
            7.188065588474274,
            -5.767847180366516
        ]
    },
    "GC Type 00003": {
        "target_members": [
            "WP_165769635.1",
            "WP_062588053.1",
            "MBN9028667.1",
            "WP_094831942.1",
            "WP_066013687.1",
            "WP_110524673.1",
            "AKQ65173.1",
            "WP_067648176.1"
        ],
        "operon_protein_families_structure": [
            [
                2004,
                1851,
                1850,
                1849,
                1848,
                2048,
                2047,
                2046,
                2045,
                2044,
                2043,
                2042,
                2039,
                2041,
                2038,
                2037,
                2053,
                0,
                1847,
                1857,
                2018,
                1931,
                2050,
                0,
                1946,
                1854,
                1846,
                2033,
                2033,
                2004,
                2004,
                2005,
                0
            ],
            [
                10000,
                1956,
                2045,
                2049,
                2042,
                2043,
                2044,
                2044,
                2017,
                2046,
                2047,
                2048,
                2041,
                2039,
                2038,
                2037,
                2053,
                2018,
                2010,
                1886,
                1179,
                2033,
                2004,
                2004,
                2005,
                1506,
                1178,
                2033,
                2033,
                2004,
                2004,
                1177,
                1176
            ],
            [
                1458,
                964,
                0,
                1545,
                1107,
                1423,
                0,
                0,
                2050,
                2041,
                0,
                0,
                1705,
                2039,
                2038,
                2037,
                2053,
                2035,
                2018,
                1553,
                1785,
                2033,
                2004,
                2004,
                10000,
                1784,
                2005,
                2004,
                2004,
                2033,
                1545,
                0,
                557
            ],
            [
                2050,
                989,
                1648,
                1647,
                2016,
                2048,
                2049,
                0,
                0,
                0,
                774,
                1720,
                2040,
                2039,
                2038,
                2037,
                2053,
                2018,
                1845,
                2033,
                2004,
                2004,
                1923,
                1923,
                1867,
                2004,
                2004,
                2033,
                0,
                579,
                2024,
                1946,
                0
            ],
            [
                2004,
                2004,
                1923,
                2003,
                2003,
                414,
                622,
                2005,
                2004,
                0,
                2033,
                0,
                1972,
                2039,
                2038,
                2037,
                2053,
                2035,
                2018,
                1781,
                0,
                0,
                0,
                0,
                2007,
                0,
                2033,
                2004,
                2004,
                1851,
                1333,
                2033,
                0
            ],
            [
                0,
                0,
                2004,
                2004,
                2033,
                1946,
                1865,
                2033,
                2033,
                2004,
                2004,
                2005,
                0,
                0,
                0,
                920,
                2053,
                1315,
                1884,
                308,
                632,
                613,
                307,
                306,
                497,
                1254,
                1931,
                305,
                2033,
                318,
                1623,
                304,
                0
            ],
            [
                2004,
                2004,
                2033,
                1425,
                0,
                1254,
                1514,
                0,
                0,
                289,
                0,
                2050,
                2040,
                2039,
                2038,
                2037,
                2053,
                2042,
                2043,
                2044,
                2045,
                2046,
                2047,
                2048,
                2049,
                1406,
                806,
                0,
                0,
                2033,
                2004,
                2004,
                1865
            ],
            [
                2050,
                1956,
                2045,
                2049,
                2042,
                2043,
                2044,
                2044,
                2017,
                2046,
                2047,
                2048,
                2041,
                2039,
                2038,
                2037,
                2053,
                2018,
                2010,
                1886,
                1179,
                2033,
                2004,
                2004,
                2005,
                1506,
                1178,
                2033,
                2033,
                2004,
                2004,
                1177,
                1176
            ]
        ],
        "operon_PaCMAP": [
            [
                1.8685270547866821,
                -4.9253740310668945
            ],
            [
                2.60471510887146,
                -5.378225326538086
            ],
            [
                -0.8745157122612,
                7.1086955070495605
            ],
            [
                -0.6358797550201416,
                7.209839820861816
            ],
            [
                -1.5241353511810303,
                6.785131931304932
            ],
            [
                -0.8030866980552673,
                7.053779125213623
            ],
            [
                -0.8358801603317261,
                7.089563369750977
            ],
            [
                2.671553611755371,
                -5.21312952041626
            ]
        ],
        "operon_filtered_PaCMAP": [
            [
                -2.8632242679595947,
                -8.713878631591797
            ],
            [
                -3.1812193393707275,
                -8.830657958984375
            ],
            [
                -3.074338912963867,
                -8.838020324707031
            ],
            [
                -2.9825754165649414,
                -8.751313209533691
            ],
            [
                -3.1638004779815674,
                -8.698738098144531
            ],
            [
                -3.1594045162200928,
                -8.75403881072998
            ],
            [
                -3.1301612854003906,
                -8.815679550170898
            ],
            [
                -3.3583571910858154,
                -8.787055015563965
            ]
        ],
        "operon_centroid_PaCMAP": [
            -3.1141351759433746,
            -8.773672699928284
        ]
    },
    "GC Type 00034": {
        "target_members": [
            "WP_016165890.1",
            "WP_139852568.1",
            "WP_183108308.1",
            "WP_027469734.1",
            "MBS0346969.1",
            "WP_189458738.1",
            "WP_158312549.1",
            "WP_086181382.1"
        ],
        "operon_protein_families_structure": [
            [
                0,
                1882,
                1283,
                2038,
                2039,
                2042,
                2049,
                1282,
                2043,
                2044,
                2045,
                2046,
                2047,
                2048,
                1281,
                2037,
                2053,
                1978,
                2016,
                1914,
                1280,
                0,
                1279,
                1297,
                0,
                0,
                1278,
                1277,
                0,
                1276,
                1275,
                1274,
                1423
            ],
            [
                0,
                1882,
                1253,
                2038,
                2039,
                2042,
                2049,
                1282,
                2043,
                2044,
                2045,
                2046,
                2047,
                2048,
                1281,
                2037,
                2053,
                1978,
                1252,
                1251,
                1250,
                1249,
                0,
                10000,
                0,
                0,
                1430,
                0,
                0,
                1248,
                1247,
                1448,
                1449
            ],
            [
                1363,
                1361,
                1360,
                1359,
                1358,
                1357,
                1356,
                0,
                1663,
                0,
                0,
                10000,
                10000,
                0,
                0,
                1882,
                2053,
                0,
                1978,
                2038,
                10000,
                2040,
                1794,
                2043,
                2044,
                2045,
                2046,
                10000,
                2042,
                1352,
                1821,
                1350,
                0
            ],
            [
                621,
                1411,
                1114,
                0,
                0,
                1864,
                0,
                1419,
                348,
                2046,
                2038,
                2039,
                2040,
                0,
                1882,
                2037,
                2053,
                2043,
                2044,
                2045,
                1978,
                2050,
                0,
                0,
                0,
                0,
                2049,
                1517,
                2016,
                2050,
                1396,
                1478,
                0
            ],
            [
                2001,
                0,
                0,
                2049,
                2048,
                2047,
                2046,
                2045,
                2044,
                2043,
                1794,
                2040,
                2039,
                2038,
                1882,
                2037,
                2053,
                1978,
                0,
                243,
                0,
                0,
                1078,
                1935,
                222,
                1886,
                0,
                221,
                1886,
                0,
                0,
                454,
                453
            ],
            [
                1385,
                0,
                399,
                1105,
                0,
                0,
                0,
                0,
                216,
                0,
                2046,
                2038,
                2039,
                2040,
                1882,
                2037,
                2053,
                2043,
                2044,
                2045,
                1978,
                2050,
                1519,
                1518,
                2047,
                2048,
                2049,
                2042,
                2016,
                1517,
                0,
                0,
                0
            ],
            [
                1515,
                1882,
                0,
                2038,
                2039,
                2042,
                2049,
                1282,
                2043,
                2044,
                2045,
                2046,
                2047,
                2048,
                1281,
                2037,
                2053,
                1978,
                2016,
                1252,
                1251,
                1250,
                1443,
                1442,
                1249,
                0,
                1219,
                1220,
                0,
                0,
                1795,
                1568,
                0
            ],
            [
                0,
                1205,
                1481,
                0,
                1882,
                0,
                2038,
                2039,
                2042,
                10000,
                10000,
                2046,
                2047,
                2048,
                1281,
                2037,
                2053,
                1978,
                2016,
                22,
                22,
                436,
                0,
                21,
                21,
                0,
                0,
                157,
                0,
                1717,
                1394,
                0,
                40
            ]
        ],
        "operon_PaCMAP": [
            [
                -0.24202337861061096,
                3.6174421310424805
            ],
            [
                -0.7095528841018677,
                3.4402520656585693
            ],
            [
                -1.853554368019104,
                4.095430850982666
            ],
            [
                -3.5876822471618652,
                3.8111493587493896
            ],
            [
                -2.269073486328125,
                3.745429515838623
            ],
            [
                -3.9747984409332275,
                3.12869930267334
            ],
            [
                -0.3711380660533905,
                3.404096841812134
            ],
            [
                -3.036444902420044,
                4.38275671005249
            ]
        ],
        "operon_filtered_PaCMAP": [
            [
                2.2306816577911377,
                1.0662552118301392
            ],
            [
                1.7310972213745117,
                1.319506287574768
            ],
            [
                1.7593010663986206,
                1.2760882377624512
            ],
            [
                1.9435263872146606,
                1.2499586343765259
            ],
            [
                1.7718665599822998,
                1.2550677061080933
            ],
            [
                1.7360132932662964,
                1.2919830083847046
            ],
            [
                1.8625855445861816,
                1.266955852508545
            ],
            [
                1.7706533670425415,
                1.2616971731185913
            ]
        ],
        "operon_centroid_PaCMAP": [
            1.8507156372070312,
            1.2484390139579773
        ]
    },
    "GC Type 00035": {
        "target_members": [
            "WP_173126350.1",
            "WP_120099352.1",
            "MBV2209095.1",
            "WP_173765453.1",
            "MBS63976.1",
            "WP_050417180.1",
            "WP_027458512.1",
            "WP_226459565.1"
        ],
        "operon_protein_families_structure": [
            [
                2045,
                0,
                0,
                2046,
                2047,
                2048,
                2049,
                2050,
                1300,
                2013,
                0,
                0,
                1882,
                2016,
                2015,
                2037,
                2053,
                1978,
                2042,
                2050,
                0,
                1299,
                0,
                0,
                1298,
                1297,
                1635,
                1296,
                1875,
                1875,
                1665,
                1295,
                1294
            ],
            [
                978,
                977,
                0,
                0,
                0,
                0,
                976,
                0,
                976,
                0,
                2050,
                2016,
                1882,
                0,
                2015,
                2037,
                2053,
                1978,
                2042,
                0,
                0,
                0,
                975,
                0,
                1696,
                1578,
                2050,
                2049,
                2048,
                2047,
                0,
                2046,
                2045
            ],
            [
                668,
                667,
                1473,
                1869,
                0,
                666,
                1845,
                992,
                0,
                1217,
                0,
                0,
                1882,
                2016,
                2015,
                2037,
                2053,
                1978,
                0,
                1505,
                1663,
                0,
                0,
                0,
                0,
                883,
                882,
                1863,
                0,
                0,
                0,
                1937,
                1671
            ],
            [
                1602,
                1392,
                653,
                652,
                651,
                10000,
                1575,
                650,
                780,
                0,
                649,
                0,
                1882,
                2016,
                2015,
                2037,
                2053,
                1978,
                648,
                1175,
                0,
                0,
                647,
                10000,
                1867,
                1944,
                1623,
                646,
                0,
                0,
                0,
                1817,
                0
            ],
            [
                2046,
                2045,
                2044,
                2043,
                1794,
                2040,
                2039,
                2038,
                2050,
                1697,
                0,
                2016,
                1882,
                0,
                2015,
                2037,
                2053,
                1978,
                2042,
                0,
                1302,
                1303,
                1304,
                1305,
                1306,
                1307,
                1308,
                632,
                0,
                1937,
                1412,
                631,
                631
            ],
            [
                0,
                1753,
                1214,
                409,
                408,
                641,
                1261,
                1217,
                1458,
                1978,
                1218,
                0,
                1882,
                2016,
                2015,
                2037,
                2053,
                1978,
                2042,
                2024,
                407,
                406,
                405,
                663,
                574,
                455,
                10000,
                457,
                404,
                403,
                1938,
                402,
                401
            ],
            [
                0,
                148,
                0,
                1024,
                1023,
                1022,
                1021,
                127,
                167,
                1002,
                1915,
                0,
                1882,
                2016,
                2015,
                2037,
                2053,
                1978,
                2042,
                2050,
                1870,
                1478,
                1871,
                975,
                975,
                1269,
                0,
                0,
                0,
                0,
                0,
                0,
                0
            ],
            [
                2044,
                2043,
                1794,
                2040,
                2039,
                2038,
                0,
                0,
                0,
                0,
                0,
                0,
                1882,
                2016,
                2015,
                2037,
                2053,
                1978,
                2042,
                2050,
                1519,
                10,
                0,
                1434,
                1434,
                0,
                10,
                1487,
                1486,
                1485,
                1484,
                1483,
                1626
            ]
        ],
        "operon_PaCMAP": [
            [
                -3.0327117443084717,
                5.120949745178223
            ],
            [
                -6.050267696380615,
                5.93196964263916
            ],
            [
                -6.557037353515625,
                6.594935417175293
            ],
            [
                -3.3114309310913086,
                5.870491027832031
            ],
            [
                0.7618885636329651,
                3.995614767074585
            ],
            [
                0.41924092173576355,
                6.762590408325195
            ],
            [
                -4.521442890167236,
                6.080857753753662
            ],
            [
                -3.0080370903015137,
                4.300654888153076
            ]
        ],
        "operon_filtered_PaCMAP": [
            [
                -7.118960380554199,
                7.473013877868652
            ],
            [
                -7.029234409332275,
                7.485972881317139
            ],
            [
                -7.059108257293701,
                7.550460338592529
            ],
            [
                -7.0311079025268555,
                7.524181365966797
            ],
            [
                -6.886590003967285,
                7.74814510345459
            ],
            [
                -7.375308990478516,
                7.579776287078857
            ],
            [
                -7.124827861785889,
                7.3921051025390625
            ],
            [
                -7.0852274894714355,
                7.575719356536865
            ]
        ],
        "operon_centroid_PaCMAP": [
            -7.0887956619262695,
            7.5411717891693115
        ]
    },
    "GC Type 00041": {
        "target_members": [
            "WP_120345947.1",
            "WP_201682644.1",
            "WP_116008743.1",
            "WP_141509212.1",
            "WP_199378946.1",
            "TNC87189.1",
            "RVT84116.1",
            "WP_125929443.1"
        ],
        "operon_protein_families_structure": [
            [
                2042,
                2043,
                2044,
                2045,
                2017,
                2046,
                2047,
                2048,
                2049,
                2016,
                2050,
                2041,
                2040,
                2039,
                2038,
                2037,
                2053,
                2035,
                0,
                0,
                0,
                1766,
                1766,
                1156,
                1946,
                1108,
                0,
                1785,
                1107,
                1865,
                0,
                1106,
                0
            ],
            [
                2045,
                2017,
                2046,
                2047,
                2048,
                2049,
                833,
                2050,
                1729,
                1815,
                2041,
                2035,
                2016,
                2039,
                2038,
                2037,
                2053,
                0,
                1868,
                832,
                831,
                1658,
                830,
                2018,
                829,
                10000,
                0,
                0,
                1183,
                1182,
                1946,
                2008,
                1766
            ],
            [
                2016,
                807,
                2049,
                2048,
                2047,
                2046,
                2017,
                2045,
                2044,
                2043,
                2042,
                2041,
                2040,
                2039,
                2038,
                2037,
                2053,
                2035,
                0,
                0,
                0,
                0,
                0,
                1946,
                806,
                1055,
                0,
                0,
                0,
                1194,
                1193,
                805,
                0
            ],
            [
                2045,
                2045,
                2017,
                2046,
                2047,
                2048,
                2049,
                2050,
                1729,
                1815,
                2041,
                2035,
                2016,
                2039,
                2038,
                2037,
                2053,
                0,
                0,
                0,
                0,
                0,
                948,
                0,
                0,
                0,
                0,
                1946,
                431,
                1600,
                430,
                1604,
                0
            ],
            [
                0,
                1429,
                1428,
                1581,
                2043,
                2044,
                2046,
                2047,
                2048,
                2049,
                1427,
                0,
                2040,
                2039,
                2038,
                2037,
                2053,
                1580,
                2045,
                2042,
                0,
                0,
                0,
                0,
                214,
                1600,
                1785,
                0,
                0,
                2006,
                1164,
                1946,
                1914
            ],
            [
                987,
                123,
                1301,
                0,
                122,
                1295,
                1946,
                1634,
                426,
                436,
                2018,
                2041,
                2040,
                2039,
                2038,
                2037,
                2053,
                2042,
                2043,
                2044,
                2044,
                2046,
                2047,
                2048,
                2049,
                0,
                1017,
                0,
                0,
                0,
                1929,
                1928,
                2016
            ],
            [
                2042,
                2043,
                2044,
                2045,
                2017,
                2046,
                2047,
                2048,
                2049,
                2050,
                10000,
                2016,
                2041,
                2039,
                2038,
                2037,
                2053,
                2035,
                373,
                0,
                1946,
                0,
                0,
                334,
                1509,
                0,
                463,
                877,
                67,
                1390,
                0,
                1364,
                1863
            ],
            [
                2042,
                2043,
                2044,
                2045,
                2046,
                2047,
                2048,
                2049,
                0,
                0,
                1676,
                2050,
                2041,
                2039,
                2038,
                2037,
                2053,
                1785,
                0,
                0,
                38,
                1830,
                1946,
                0,
                10000,
                0,
                1867,
                0,
                0,
                0,
                0,
                1120,
                10000
            ]
        ],
        "operon_PaCMAP": [
            [
                -1.6021685600280762,
                -2.252080202102661
            ],
            [
                1.5232195854187012,
                -4.0331220626831055
            ],
            [
                -4.560145854949951,
                1.213586449623108
            ],
            [
                -5.37555456161499,
                2.4692142009735107
            ],
            [
                -2.746699810028076,
                1.9317978620529175
            ],
            [
                -0.14075815677642822,
                -0.34915024042129517
            ],
            [
                -1.1693552732467651,
                -2.2405264377593994
            ],
            [
                -5.952849864959717,
                1.9551671743392944
            ]
        ],
        "operon_filtered_PaCMAP": [
            [
                3.311609983444214,
                -9.023238182067871
            ],
            [
                3.3060412406921387,
                -9.069092750549316
            ],
            [
                3.3078455924987793,
                -9.035172462463379
            ],
            [
                3.3506317138671875,
                -9.071368217468262
            ],
            [
                3.3439228534698486,
                -9.136547088623047
            ],
            [
                3.2398900985717773,
                -8.954606056213379
            ],
            [
                3.215794086456299,
                -8.916211128234863
            ],
            [
                3.320474624633789,
                -9.036614418029785
            ]
        ],
        "operon_centroid_PaCMAP": [
            3.299526274204254,
            -9.030356287956238
        ]
    },
    "GC Type 00014": {
        "target_members": [
            "WP_168171091.1",
            "WP_188795062.1",
            "WP_149363821.1",
            "GGY16234.1",
            "WP_214556767.1",
            "WP_185821486.1",
            "WP_082520306.1"
        ],
        "operon_protein_families_structure": [
            [
                1737,
                1736,
                1746,
                0,
                0,
                0,
                0,
                0,
                2016,
                1945,
                2050,
                1957,
                2041,
                2039,
                2038,
                2037,
                2053,
                2035,
                2018,
                1735,
                1973,
                1972,
                1734,
                2042,
                1733,
                1866,
                1732,
                1731,
                1730,
                1863,
                0,
                0,
                0
            ],
            [
                0,
                804,
                803,
                802,
                2016,
                1928,
                1929,
                1945,
                0,
                0,
                2050,
                1957,
                2041,
                2039,
                2038,
                2037,
                2053,
                2035,
                2018,
                1735,
                0,
                1973,
                1972,
                1734,
                2042,
                0,
                801,
                0,
                0,
                0,
                1874,
                800,
                799
            ],
            [
                2017,
                2046,
                2047,
                2048,
                2049,
                0,
                449,
                1762,
                2016,
                1945,
                2050,
                1957,
                2041,
                2039,
                2038,
                2037,
                2053,
                2035,
                2018,
                1735,
                1973,
                1972,
                1734,
                2042,
                448,
                1733,
                1866,
                1732,
                1731,
                1730,
                1863,
                0,
                1861
            ],
            [
                2017,
                2046,
                2047,
                2048,
                2049,
                1559,
                449,
                1762,
                2016,
                1945,
                2050,
                1957,
                2041,
                2039,
                2038,
                2037,
                2053,
                2035,
                2018,
                1735,
                1973,
                1972,
                1734,
                2042,
                448,
                1733,
                1866,
                1732,
                0,
                1863,
                1742,
                0,
                389
            ],
            [
                2045,
                2017,
                2046,
                2047,
                2048,
                2049,
                0,
                1762,
                2016,
                1945,
                2050,
                1957,
                2041,
                2039,
                2038,
                2037,
                2053,
                2035,
                2018,
                1735,
                1973,
                1972,
                1734,
                2042,
                0,
                448,
                1866,
                1732,
                1731,
                1730,
                1863,
                52,
                0
            ],
            [
                2046,
                0,
                2049,
                804,
                0,
                0,
                2018,
                2016,
                1945,
                2050,
                1957,
                2041,
                0,
                2039,
                2038,
                2037,
                2053,
                2035,
                2018,
                1902,
                1973,
                1972,
                2042,
                0,
                10000,
                1901,
                1900,
                893,
                217,
                1899,
                892,
                1898,
                1897
            ],
            [
                2017,
                2046,
                2047,
                2048,
                2049,
                0,
                0,
                2016,
                1945,
                2050,
                1957,
                0,
                2041,
                2039,
                2038,
                2037,
                2053,
                2035,
                2018,
                1735,
                1973,
                1972,
                1734,
                2042,
                49,
                1693,
                0,
                1634,
                1370,
                1200,
                37,
                912,
                913
            ]
        ],
        "operon_PaCMAP": [
            [
                -4.603446960449219,
                7.337355613708496
            ],
            [
                -4.523717880249023,
                7.449963092803955
            ],
            [
                2.740872859954834,
                -4.235049247741699
            ],
            [
                2.705841302871704,
                -3.9538092613220215
            ],
            [
                1.1353542804718018,
                -3.7361090183258057
            ],
            [
                0.5379189252853394,
                -3.893829822540283
            ],
            [
                0.6029694080352783,
                -3.771108627319336
            ]
        ],
        "operon_filtered_PaCMAP": [
            [
                9.988191604614258,
                -4.169159889221191
            ],
            [
                9.93067455291748,
                -4.198461055755615
            ],
            [
                9.933917999267578,
                -4.216981410980225
            ],
            [
                10.159294128417969,
                -4.124129772186279
            ],
            [
                9.957399368286133,
                -4.225986957550049
            ],
            [
                9.963902473449707,
                -4.1812849044799805
            ],
            [
                10.009248733520508,
                -4.157445430755615
            ]
        ],
        "operon_centroid_PaCMAP": [
            9.991804122924805,
            -4.181921345846994
        ]
    },
    "GC Type 00021": {
        "target_members": [
            "WP_221989883.1",
            "WP_114829093.1",
            "UCF63200.1",
            "WP_007040981.1",
            "WP_004861882.1",
            "MBC2714124.1"
        ],
        "operon_protein_families_structure": [
            [
                0,
                0,
                10000,
                10000,
                638,
                1018,
                637,
                10000,
                2016,
                2050,
                2041,
                833,
                1705,
                2039,
                2038,
                2037,
                2053,
                2035,
                2018,
                10000,
                10000,
                0,
                1890,
                0,
                0,
                1596,
                636,
                0,
                0,
                0,
                0,
                10000,
                0
            ],
            [
                538,
                537,
                1854,
                1824,
                536,
                2042,
                2043,
                2044,
                2046,
                2047,
                2048,
                2041,
                2040,
                2039,
                2038,
                2037,
                2053,
                2035,
                2018,
                2050,
                630,
                2045,
                2049,
                1105,
                2018,
                1388,
                1387,
                1386,
                1385,
                1648,
                1647,
                2016,
                0
            ],
            [
                0,
                0,
                1864,
                0,
                0,
                0,
                0,
                0,
                0,
                0,
                0,
                2041,
                2040,
                2039,
                2038,
                2037,
                2053,
                2042,
                2043,
                2044,
                2045,
                2046,
                2047,
                2048,
                2049,
                1324,
                0,
                1648,
                1291,
                0,
                1830,
                0,
                0
            ],
            [
                2046,
                2017,
                2045,
                2044,
                2043,
                2042,
                2050,
                1197,
                1112,
                1111,
                2018,
                2041,
                2040,
                2039,
                2038,
                2037,
                2053,
                2035,
                148,
                0,
                0,
                0,
                1191,
                1192,
                384,
                1796,
                1080,
                1081,
                0,
                0,
                147,
                1626,
                146
            ],
            [
                0,
                30,
                29,
                30,
                30,
                30,
                30,
                29,
                30,
                30,
                1510,
                0,
                2040,
                2039,
                2038,
                2037,
                2053,
                2042,
                2043,
                2044,
                2045,
                2017,
                2046,
                2047,
                2048,
                2049,
                2016,
                0,
                0,
                1976,
                0,
                0,
                53
            ],
            [
                0,
                0,
                0,
                361,
                0,
                0,
                0,
                0,
                0,
                0,
                111,
                1198,
                2040,
                2039,
                2038,
                2037,
                2053,
                2042,
                2043,
                2044,
                2045,
                2046,
                2047,
                2048,
                2049,
                2050,
                1648,
                1291,
                0,
                2016,
                1840,
                0,
                0
            ]
        ],
        "operon_PaCMAP": [
            [
                -5.433305263519287,
                6.990668773651123
            ],
            [
                5.194216251373291,
                1.0549930334091187
            ],
            [
                -8.962892532348633,
                5.121484756469727
            ],
            [
                -0.2251385599374771,
                -1.2211506366729736
            ],
            [
                -0.9856878519058228,
                1.2776000499725342
            ],
            [
                -7.243405818939209,
                3.112110137939453
            ]
        ],
        "operon_filtered_PaCMAP": [
            [
                5.046285152435303,
                0.8597753643989563
            ],
            [
                4.803101062774658,
                0.6361730694770813
            ],
            [
                4.202853202819824,
                0.6302660703659058
            ],
            [
                4.852212905883789,
                0.8022509813308716
            ],
            [
                4.7134575843811035,
                0.5813131332397461
            ],
            [
                4.529700756072998,
                0.8401947021484375
            ]
        ],
        "operon_centroid_PaCMAP": [
            4.691268444061279,
            0.7249955534934998
        ]
    },
    "GC Type 00015": {
        "target_members": [
            "WP_206244457.1",
            "HEC16874.1",
            "WP_005002951.1",
            "QVL49166.1",
            "WP_112173986.1"
        ],
        "operon_protein_families_structure": [
            [
                0,
                1931,
                269,
                268,
                1936,
                267,
                266,
                0,
                0,
                2033,
                1795,
                1574,
                1573,
                2039,
                2038,
                2037,
                2053,
                2035,
                2018,
                2041,
                1957,
                2050,
                1978,
                2042,
                2043,
                2044,
                2045,
                2017,
                2046,
                2047,
                2048,
                2049,
                0
            ],
            [
                0,
                2040,
                1581,
                1291,
                0,
                2018,
                0,
                1921,
                1075,
                0,
                206,
                2041,
                2040,
                2039,
                2038,
                2037,
                2053,
                2035,
                2018,
                1908,
                10000,
                195,
                1237,
                2049,
                1513,
                596,
                0,
                1836,
                596,
                596,
                1105,
                1798,
                1513
            ],
            [
                1610,
                1921,
                2042,
                2043,
                2044,
                2045,
                2046,
                2047,
                2048,
                2049,
                1148,
                2041,
                2040,
                2039,
                2038,
                2037,
                2053,
                2018,
                1908,
                584,
                0,
                1778,
                368,
                1918,
                1919,
                1513,
                1371,
                606,
                0,
                1251,
                1242,
                450,
                0
            ],
            [
                0,
                1921,
                10000,
                0,
                1978,
                1110,
                1197,
                1908,
                202,
                0,
                2018,
                2041,
                2040,
                2039,
                2038,
                2037,
                2053,
                2035,
                0,
                0,
                145,
                0,
                1831,
                0,
                0,
                0,
                1025,
                0,
                0,
                0,
                0,
                0,
                1927
            ],
            [
                1977,
                2042,
                2043,
                2044,
                2045,
                2017,
                2046,
                2047,
                2048,
                2049,
                2016,
                2050,
                2041,
                2039,
                2038,
                2037,
                2053,
                1978,
                1560,
                0,
                0,
                0,
                1868,
                1908,
                1051,
                1766,
                1127,
                0,
                731,
                1868,
                1868,
                1961,
                0
            ]
        ],
        "operon_PaCMAP": [
            [
                0.5264662504196167,
                -3.150592565536499
            ],
            [
                -1.4259178638458252,
                8.377557754516602
            ],
            [
                2.8204383850097656,
                -1.187889575958252
            ],
            [
                -8.653775215148926,
                6.486685276031494
            ],
            [
                -1.1555306911468506,
                -2.7501060962677
            ]
        ],
        "operon_filtered_PaCMAP": [
            [
                4.081831455230713,
                -2.8354434967041016
            ],
            [
                3.6812822818756104,
                -2.7510018348693848
            ],
            [
                3.7418158054351807,
                -2.8012170791625977
            ],
            [
                3.3174591064453125,
                -2.7314157485961914
            ],
            [
                3.353492498397827,
                -2.599475860595703
            ]
        ],
        "operon_centroid_PaCMAP": [
            3.6351762294769285,
            -2.7437108039855955
        ]
    },
    "GC Type 00040": {
        "target_members": [
            "WP_109565268.1",
            "WP_010443412.1",
            "QIE43477.1",
            "WP_111402442.1",
            "PWR01183.1"
        ],
        "operon_protein_families_structure": [
            [
                1707,
                1709,
                1709,
                1607,
                2042,
                2043,
                2044,
                2045,
                2046,
                2047,
                2048,
                2041,
                2040,
                2039,
                2038,
                2037,
                2053,
                2050,
                2037,
                1882,
                2035,
                1978,
                1973,
                1972,
                1890,
                0,
                0,
                1947,
                2033,
                2033,
                1758,
                1758,
                1761
            ],
            [
                2045,
                2017,
                2046,
                2047,
                2048,
                2049,
                1088,
                1788,
                2044,
                2050,
                1957,
                2016,
                2041,
                2039,
                2038,
                2037,
                2053,
                2035,
                2018,
                1978,
                1882,
                1973,
                1972,
                1890,
                1978,
                1890,
                1087,
                2030,
                1890,
                1549,
                1506,
                1086,
                0
            ],
            [
                2042,
                2043,
                2044,
                2045,
                2017,
                2046,
                2047,
                2048,
                2049,
                2050,
                1957,
                2016,
                2041,
                2039,
                2038,
                2037,
                2053,
                2035,
                2018,
                1978,
                1882,
                2030,
                1890,
                1087,
                813,
                857,
                1978,
                1890,
                1607,
                1709,
                1709,
                1707,
                1706
            ],
            [
                2042,
                2043,
                2044,
                2045,
                2017,
                2046,
                2047,
                2048,
                2049,
                2050,
                1957,
                2016,
                2041,
                2039,
                2038,
                2037,
                2053,
                2035,
                2018,
                1978,
                1882,
                2030,
                1890,
                1087,
                813,
                857,
                1978,
                1890,
                1607,
                1709,
                1709,
                1707,
                1706
            ],
            [
                2042,
                2043,
                2044,
                2045,
                2017,
                2046,
                2047,
                2048,
                2049,
                2050,
                1957,
                2016,
                2041,
                2039,
                2038,
                2037,
                2053,
                2035,
                2018,
                1978,
                1882,
                2030,
                1890,
                1087,
                813,
                857,
                1978,
                1890,
                1607,
                1709,
                1709,
                1707,
                1706
            ]
        ],
        "operon_PaCMAP": [
            [
                8.514796257019043,
                -12.210795402526855
            ],
            [
                4.354065895080566,
                -4.229349613189697
            ],
            [
                9.187542915344238,
                -12.158092498779297
            ],
            [
                9.309747695922852,
                -12.108506202697754
            ],
            [
                9.177145004272461,
                -12.21540641784668
            ]
        ],
        "operon_filtered_PaCMAP": [
            [
                -7.445925712585449,
                14.856964111328125
            ],
            [
                -7.595701217651367,
                14.46000862121582
            ],
            [
                -7.482052803039551,
                14.58349609375
            ],
            [
                -7.4110331535339355,
                14.700559616088867
            ],
            [
                -7.342040538787842,
                14.685064315795898
            ]
        ],
        "operon_centroid_PaCMAP": [
            -7.455350685119629,
            14.657218551635742
        ]
    },
    "GC Type 00044": {
        "target_members": [
            "WP_051672547.1",
            "WP_075641696.1",
            "WP_101752961.1",
            "WP_063431595.1",
            "WP_157782149.1"
        ],
        "operon_protein_families_structure": [
            [
                1774,
                1773,
                1772,
                2042,
                2043,
                2044,
                2045,
                2046,
                2047,
                2048,
                2049,
                2050,
                2041,
                2039,
                2038,
                2037,
                2053,
                2018,
                1857,
                1771,
                1770,
                1903,
                1769,
                1768,
                1767,
                0,
                1766,
                1765,
                0,
                0,
                1764,
                1763,
                1908
            ],
            [
                2012,
                2011,
                2045,
                2049,
                2042,
                2043,
                2044,
                2044,
                2017,
                2046,
                2047,
                2048,
                2041,
                2039,
                2038,
                2037,
                2053,
                2018,
                2010,
                0,
                1371,
                1604,
                0,
                1600,
                1946,
                0,
                0,
                0,
                1919,
                1919,
                1918,
                1114,
                1318
            ],
            [
                1576,
                771,
                770,
                769,
                768,
                768,
                0,
                767,
                1678,
                766,
                765,
                765,
                1972,
                2039,
                2038,
                2037,
                2053,
                2035,
                2018,
                1426,
                2004,
                764,
                2033,
                1425,
                1931,
                1460,
                763,
                1049,
                1049,
                1047,
                1460,
                1545,
                0
            ],
            [
                2050,
                2049,
                2048,
                2047,
                2046,
                1158,
                1721,
                2045,
                2044,
                2043,
                2042,
                2041,
                2040,
                2039,
                2038,
                2037,
                2053,
                2035,
                2034,
                2033,
                2032,
                2031,
                2030,
                2033,
                1919,
                983,
                1931,
                1972,
                142,
                0,
                142,
                0,
                0
            ],
            [
                613,
                1908,
                823,
                0,
                0,
                1860,
                0,
                0,
                0,
                0,
                290,
                1062,
                2040,
                2039,
                2038,
                2037,
                2053,
                2018,
                0,
                0,
                1961,
                0,
                1903,
                0,
                0,
                1954,
                1758,
                2033,
                0,
                1543,
                0,
                1634,
                1947
            ]
        ],
        "operon_PaCMAP": [
            [
                2.509540319442749,
                -2.491095781326294
            ],
            [
                0.46292588114738464,
                -1.5917468070983887
            ],
            [
                -0.2500026524066925,
                8.905461311340332
            ],
            [
                5.338397979736328,
                -11.524724006652832
            ],
            [
                -7.014185905456543,
                6.977513313293457
            ]
        ],
        "operon_filtered_PaCMAP": [
            [
                3.822608232498169,
                -4.711217403411865
            ],
            [
                3.7526285648345947,
                -4.729128837585449
            ],
            [
                3.5628838539123535,
                -4.486354827880859
            ],
            [
                3.2894856929779053,
                -4.5099287033081055
            ],
            [
                3.335942029953003,
                -4.150698661804199
            ]
        ],
        "operon_centroid_PaCMAP": [
            3.552709674835205,
            -4.517465686798095
        ]
    },
    "GC Type 00046": {
        "target_members": [
            "WP_156872068.1",
            "WP_112158424.1",
            "WP_126994843.1",
            "MBX3604155.1",
            "WP_204489459.1"
        ],
        "operon_protein_families_structure": [
            [
                0,
                2002,
                2001,
                0,
                2000,
                1999,
                1998,
                1997,
                1996,
                1995,
                1994,
                1993,
                0,
                1992,
                0,
                1991,
                2053,
                2035,
                1990,
                1989,
                1988,
                1987,
                1986,
                0,
                1985,
                1984,
                1983,
                1982,
                1981,
                1980,
                1979,
                0,
                1978
            ],
            [
                1606,
                1605,
                877,
                877,
                0,
                0,
                0,
                0,
                0,
                0,
                1978,
                2041,
                2040,
                2039,
                2038,
                2037,
                2053,
                2035,
                1661,
                2042,
                2043,
                2044,
                2044,
                2046,
                2047,
                2048,
                2018,
                2049,
                1637,
                2045,
                0,
                665,
                0
            ],
            [
                1862,
                0,
                1599,
                0,
                478,
                0,
                477,
                0,
                476,
                475,
                0,
                1912,
                2030,
                1911,
                2038,
                2037,
                2053,
                2050,
                1909,
                2016,
                2041,
                2018,
                1150,
                1978,
                0,
                0,
                0,
                0,
                0,
                0,
                0,
                0,
                0
            ],
            [
                2017,
                2046,
                2047,
                2048,
                2049,
                2050,
                1909,
                1729,
                1815,
                2041,
                2035,
                2016,
                1978,
                2039,
                2038,
                2037,
                2053,
                2018,
                2044,
                458,
                0,
                481,
                457,
                456,
                455,
                943,
                454,
                453,
                0,
                0,
                452,
                451,
                0
            ],
            [
                1836,
                0,
                0,
                0,
                331,
                0,
                0,
                290,
                0,
                0,
                1978,
                289,
                2040,
                2039,
                2038,
                2037,
                2053,
                2042,
                2043,
                2044,
                2045,
                2046,
                2047,
                2048,
                2049,
                1406,
                0,
                1766,
                0,
                0,
                0,
                0,
                288
            ]
        ],
        "operon_PaCMAP": [
            [
                -1.4240933656692505,
                7.6791839599609375
            ],
            [
                -3.97733736038208,
                0.19215883314609528
            ],
            [
                -8.556830406188965,
                6.407541751861572
            ],
            [
                -0.7020705938339233,
                -4.322744369506836
            ],
            [
                -7.145643711090088,
                3.084852457046509
            ]
        ],
        "operon_filtered_PaCMAP": [
            [
                3.781282424926758,
                -0.036260880529880524
            ],
            [
                3.7702157497406006,
                0.24476350843906403
            ],
            [
                3.7207205295562744,
                0.04856710135936737
            ],
            [
                3.6959166526794434,
                -0.26386013627052307
            ],
            [
                3.6844918727874756,
                0.07076841592788696
            ]
        ],
        "operon_centroid_PaCMAP": [
            3.7305254459381105,
            0.012795601785182954
        ]
    },
    "GC Type 00047": {
        "target_members": [
            "WP_095594123.1",
            "WP_111876184.1",
            "WP_150287399.1"
        ],
        "operon_protein_families_structure": [
            [
                2017,
                2046,
                2047,
                2048,
                2049,
                0,
                1788,
                10000,
                2044,
                2050,
                1957,
                2016,
                2041,
                2039,
                2038,
                2037,
                2053,
                2035,
                1919,
                1918,
                0,
                678,
                0,
                1760,
                0,
                0,
                0,
                0,
                677,
                676,
                0,
                1032,
                0
            ],
            [
                1509,
                717,
                716,
                715,
                1918,
                1919,
                120,
                2045,
                2018,
                1720,
                2041,
                2035,
                2040,
                2039,
                2038,
                2037,
                2053,
                2042,
                2043,
                2044,
                2017,
                2046,
                2047,
                2048,
                2049,
                0,
                59,
                1369,
                58,
                1886,
                57,
                1961,
                1845
            ],
            [
                12,
                956,
                0,
                954,
                0,
                23,
                1874,
                1798,
                1891,
                1890,
                0,
                2016,
                1889,
                2039,
                2038,
                2037,
                2053,
                2035,
                2018,
                2041,
                1957,
                2050,
                1978,
                2042,
                2043,
                2044,
                2045,
                2046,
                2047,
                2048,
                2049,
                439,
                1315
            ]
        ],
        "operon_PaCMAP": [
            [
                -5.327631950378418,
                0.9931172728538513
            ],
            [
                4.545582294464111,
                -1.2112621068954468
            ],
            [
                2.1486504077911377,
                -3.5241472721099854
            ]
        ],
        "operon_filtered_PaCMAP": [
            [
                5.40911340713501,
                -2.448983907699585
            ],
            [
                4.998892784118652,
                -2.643240451812744
            ],
            [
                4.999992847442627,
                -2.5595481395721436
            ]
        ],
        "operon_centroid_PaCMAP": [
            5.13599967956543,
            -2.5505908330281577
        ]
    }
}
```
