## Supplemental files 1 for "TagF coordinates spike-loading as an intermediate checkpoint in Type VI Secretion System assembly": taxonomy.json

```
{
    "Bacteria": {
        "Proteobacteria": {
            "Betaproteobacteria": {
                "Burkholderiales": {
                    "Paraburkholderia": {
                        "Paraburkholderia sp. BL9I2N2": {
                            "ncbi_codes": [
                                "WP_132374474.1"
                            ],
                            "target_members": [
                                "WP_132374474.1"
                            ]
                        },
                        "Paraburkholderia bryophila": {
                            "ncbi_codes": [
                                "NYH17197.1"
                            ],
                            "target_members": [
                                "NYH17197.1"
                            ]
                        },
                        "Paraburkholderia sp. DHOC27": {
                            "ncbi_codes": [
                                "WP_117331702.1"
                            ],
                            "target_members": [
                                "WP_117331702.1"
                            ]
                        },
                        "Paraburkholderia fungorum": {
                            "ncbi_codes": [
                                "WP_120345947.1"
                            ],
                            "target_members": [
                                "WP_120345947.1"
                            ]
                        },
                        "Paraburkholderia edwinii": {
                            "ncbi_codes": [
                                "WP_219800806.1"
                            ],
                            "target_members": [
                                "WP_219800806.1"
                            ]
                        },
                        "Paraburkholderia sacchari": {
                            "ncbi_codes": [
                                "WP_035521240.1"
                            ],
                            "target_members": [
                                "WP_035521240.1"
                            ]
                        },
                        "Paraburkholderia sp. RAU2J": {
                            "ncbi_codes": [
                                "WP_121320772.1"
                            ],
                            "target_members": [
                                "WP_121320772.1"
                            ]
                        },
                        "Paraburkholderia megapolitana": {
                            "ncbi_codes": [
                                "WP_091017981.1"
                            ],
                            "target_members": [
                                "WP_091017981.1"
                            ]
                        },
                        "Paraburkholderia sp. PGU19": {
                            "ncbi_codes": [
                                "WP_180736334.1"
                            ],
                            "target_members": [
                                "WP_180736334.1"
                            ]
                        },
                        "Paraburkholderia sp.": {
                            "ncbi_codes": [
                                "TAM50645.1"
                            ],
                            "target_members": [
                                "TAM50645.1"
                            ]
                        },
                        "Paraburkholderia nodosa": {
                            "ncbi_codes": [
                                "WP_051481909.1"
                            ],
                            "target_members": [
                                "WP_051481909.1"
                            ]
                        },
                        "Paraburkholderia aromaticivorans": {
                            "ncbi_codes": [
                                "WP_095423440.1"
                            ],
                            "target_members": [
                                "WP_095423440.1"
                            ]
                        },
                        "Paraburkholderia sp. Cpub6": {
                            "ncbi_codes": [
                                "WP_184029425.1"
                            ],
                            "target_members": [
                                "WP_184029425.1"
                            ]
                        },
                        "Paraburkholderia humisilvae": {
                            "ncbi_codes": [
                                "WP_175225754.1"
                            ],
                            "target_members": [
                                "WP_175225754.1"
                            ]
                        },
                        "Paraburkholderia panacisoli": {
                            "ncbi_codes": [
                                "WP_149675087.1"
                            ],
                            "target_members": [
                                "WP_149675087.1"
                            ]
                        },
                        "Paraburkholderia unamae": {
                            "ncbi_codes": [
                                "WP_112173986.1"
                            ],
                            "target_members": [
                                "WP_112173986.1"
                            ]
                        },
                        "Paraburkholderia sp. Tr-20389": {
                            "ncbi_codes": [
                                "WP_205968559.1"
                            ],
                            "target_members": [
                                "WP_205968559.1"
                            ]
                        },
                        "Paraburkholderia": {
                            "ncbi_codes": [
                                "WP_220361147.1"
                            ],
                            "target_members": [
                                "WP_220361147.1"
                            ]
                        },
                        "Paraburkholderia ultramafica": {
                            "ncbi_codes": [
                                "WP_175147611.1"
                            ],
                            "target_members": [
                                "WP_175147611.1"
                            ]
                        },
                        "Paraburkholderia phenazinium": {
                            "ncbi_codes": [
                                "WP_074268796.1"
                            ],
                            "target_members": [
                                "WP_074268796.1"
                            ]
                        },
                        "Paraburkholderia monticola": {
                            "ncbi_codes": [
                                "WP_062135498.1"
                            ],
                            "target_members": [
                                "WP_062135498.1"
                            ]
                        },
                        "Paraburkholderia ginsengiterrae": {
                            "ncbi_codes": [
                                "WP_064268130.1"
                            ],
                            "target_members": [
                                "WP_064268130.1"
                            ]
                        }
                    },
                    "Rubrivivax": {
                        "Rubrivivax sp.": {
                            "ncbi_codes": [
                                "MBL8363150.1",
                                "MBK7060500.1",
                                "MBL8316494.1"
                            ],
                            "target_members": [
                                "MBL8363150.1",
                                "MBK7060500.1",
                                "MBL8316494.1"
                            ]
                        },
                        "Rubrivivax gelatinosus": {
                            "ncbi_codes": [
                                "WP_014428789.1"
                            ],
                            "target_members": [
                                "WP_014428789.1"
                            ]
                        },
                        "Rubrivivax sp. A210": {
                            "ncbi_codes": [
                                "CAD5369284.1"
                            ],
                            "target_members": [
                                "CAD5369284.1"
                            ]
                        },
                        "Rubrivivax sp. JA1026": {
                            "ncbi_codes": [
                                "WP_164962135.1"
                            ],
                            "target_members": [
                                "WP_164962135.1"
                            ]
                        }
                    },
                    "Cupriavidus": {
                        "Cupriavidus taiwanensis": {
                            "ncbi_codes": [
                                "SOY54914.1",
                                "WP_116387876.1"
                            ],
                            "target_members": [
                                "SOY54914.1",
                                "WP_116387876.1"
                            ]
                        },
                        "Cupriavidus necator H16": {
                            "ncbi_codes": [
                                "CAJ91812.1"
                            ],
                            "target_members": [
                                "CAJ91812.1"
                            ]
                        }
                    },
                    "Duganella": {
                        "Duganella sp. 1224": {
                            "ncbi_codes": [
                                "WP_218892629.1"
                            ],
                            "target_members": [
                                "WP_218892629.1"
                            ]
                        },
                        "Duganella sp. 1411": {
                            "ncbi_codes": [
                                "WP_209713476.1"
                            ],
                            "target_members": [
                                "WP_209713476.1"
                            ]
                        },
                        "Duganella sp. CY15W": {
                            "ncbi_codes": [
                                "WP_161076094.1"
                            ],
                            "target_members": [
                                "WP_161076094.1"
                            ]
                        },
                        "Duganella sp. CF458": {
                            "ncbi_codes": [
                                "WP_211482696.1"
                            ],
                            "target_members": [
                                "WP_211482696.1"
                            ]
                        },
                        "Duganella sp. SG902": {
                            "ncbi_codes": [
                                "NVM78110.1"
                            ],
                            "target_members": [
                                "NVM78110.1"
                            ]
                        },
                        "Duganella sp. CF517": {
                            "ncbi_codes": [
                                "WP_090313620.1"
                            ],
                            "target_members": [
                                "WP_090313620.1"
                            ]
                        }
                    },
                    "Chitinimonas": {
                        "Chitinimonas arctica": {
                            "ncbi_codes": [
                                "WP_144278896.1"
                            ],
                            "target_members": [
                                "WP_144278896.1"
                            ]
                        }
                    },
                    "Derxia": {
                        "Derxia gummosa": {
                            "ncbi_codes": [
                                "WP_051378124.1"
                            ],
                            "target_members": [
                                "WP_051378124.1"
                            ]
                        }
                    },
                    "Piscinibacter": {
                        "Piscinibacter sp.": {
                            "ncbi_codes": [
                                "MBX3604155.1"
                            ],
                            "target_members": [
                                "MBX3604155.1"
                            ]
                        },
                        "Piscinibacter sp. HJYY11": {
                            "ncbi_codes": [
                                "WP_201812082.1"
                            ],
                            "target_members": [
                                "WP_201812082.1"
                            ]
                        },
                        "Piscinibacter sp. Jin2": {
                            "ncbi_codes": [
                                "WP_201822982.1"
                            ],
                            "target_members": [
                                "WP_201822982.1"
                            ]
                        }
                    },
                    "Bordetella": {
                        "Bordetella genomosp. 9": {
                            "ncbi_codes": [
                                "WP_086059569.1"
                            ],
                            "target_members": [
                                "WP_086059569.1"
                            ]
                        },
                        "Bordetella bronchiseptica": {
                            "ncbi_codes": [
                                "WP_003808323.1",
                                "WP_003816308.1"
                            ],
                            "target_members": [
                                "WP_003808323.1",
                                "WP_003816308.1"
                            ]
                        },
                        "Bordetella genomosp. 10": {
                            "ncbi_codes": [
                                "WP_094852663.1"
                            ],
                            "target_members": [
                                "WP_094852663.1"
                            ]
                        },
                        "Bordetella ansorpii": {
                            "ncbi_codes": [
                                "WP_066411197.1"
                            ],
                            "target_members": [
                                "WP_066411197.1"
                            ]
                        },
                        "Bordetella genomosp. 1": {
                            "ncbi_codes": [
                                "WP_094831942.1"
                            ],
                            "target_members": [
                                "WP_094831942.1"
                            ]
                        }
                    },
                    "Ramlibacter": {
                        "Ramlibacter sp. WS9": {
                            "ncbi_codes": [
                                "WP_141509212.1"
                            ],
                            "target_members": [
                                "WP_141509212.1"
                            ]
                        },
                        "Ramlibacter sp. CrO1": {
                            "ncbi_codes": [
                                "WP_200788147.1"
                            ],
                            "target_members": [
                                "WP_200788147.1"
                            ]
                        },
                        "Ramlibacter sp. AW1": {
                            "ncbi_codes": [
                                "WP_201682644.1"
                            ],
                            "target_members": [
                                "WP_201682644.1"
                            ]
                        },
                        "Ramlibacter sp. CGMCC 1.13660": {
                            "ncbi_codes": [
                                "MBA2962085.1"
                            ],
                            "target_members": [
                                "MBA2962085.1"
                            ]
                        },
                        "Ramlibacter monticola": {
                            "ncbi_codes": [
                                "WP_201675516.1"
                            ],
                            "target_members": [
                                "WP_201675516.1"
                            ]
                        }
                    },
                    "unclassified": {
                        "unclassified Janthinobacterium": {
                            "ncbi_codes": [
                                "WP_035817466.1",
                                "WP_092795115.1"
                            ],
                            "target_members": [
                                "WP_035817466.1",
                                "WP_092795115.1"
                            ]
                        },
                        "unclassified Bordetella": {
                            "ncbi_codes": [
                                "WP_160348727.1"
                            ],
                            "target_members": [
                                "WP_160348727.1"
                            ]
                        },
                        "unclassified Massilia": {
                            "ncbi_codes": [
                                "WP_192048655.1",
                                "WP_192053542.1"
                            ],
                            "target_members": [
                                "WP_192048655.1",
                                "WP_192053542.1"
                            ]
                        }
                    },
                    "Orrella": {
                        "Orrella dioscoreae": {
                            "ncbi_codes": [
                                "WP_067754018.1",
                                "WP_067752340.1"
                            ],
                            "target_members": [
                                "WP_067754018.1",
                                "WP_067752340.1"
                            ]
                        }
                    },
                    "Burkholderiales": {
                        "Burkholderiales bacterium": {
                            "ncbi_codes": [
                                "MBI5276027.1",
                                "MBW8830461.1",
                                "UCE30381.1",
                                "MBL8310075.1",
                                "MBI5256114.1",
                                "MBI5333131.1",
                                "MBK6850569.1"
                            ],
                            "target_members": [
                                "MBI5276027.1",
                                "MBW8830461.1",
                                "UCE30381.1",
                                "MBL8310075.1",
                                "MBI5256114.1",
                                "MBI5333131.1",
                                "MBK6850569.1"
                            ]
                        },
                        "Burkholderiales bacterium PBB2": {
                            "ncbi_codes": [
                                "OYU26205.1"
                            ],
                            "target_members": [
                                "OYU26205.1"
                            ]
                        },
                        "Burkholderiales bacterium JOSHI_001": {
                            "ncbi_codes": [
                                "EHR71435.1",
                                "EHR70511.1"
                            ],
                            "target_members": [
                                "EHR71435.1",
                                "EHR70511.1"
                            ]
                        },
                        "Burkholderiales bacterium 8X": {
                            "ncbi_codes": [
                                "VWX55992.1"
                            ],
                            "target_members": [
                                "VWX55992.1"
                            ]
                        }
                    },
                    "Variovorax": {
                        "Variovorax sp. Sphag1AA": {
                            "ncbi_codes": [
                                "WP_184531074.1"
                            ],
                            "target_members": [
                                "WP_184531074.1"
                            ]
                        },
                        "Variovorax sp. RKNM96": {
                            "ncbi_codes": [
                                "WP_206179064.1"
                            ],
                            "target_members": [
                                "WP_206179064.1"
                            ]
                        },
                        "Variovorax sp. PBL-H6": {
                            "ncbi_codes": [
                                "WP_162574080.1"
                            ],
                            "target_members": [
                                "WP_162574080.1"
                            ]
                        },
                        "Variovorax sp. dw_308": {
                            "ncbi_codes": [
                                "WP_218508420.1",
                                "WP_218511492.1"
                            ],
                            "target_members": [
                                "WP_218508420.1",
                                "WP_218511492.1"
                            ]
                        },
                        "Variovorax sp. Root473": {
                            "ncbi_codes": [
                                "WP_056584526.1"
                            ],
                            "target_members": [
                                "WP_056584526.1"
                            ]
                        },
                        "Variovorax paradoxus": {
                            "ncbi_codes": [
                                "QRF55085.1",
                                "WP_042578738.1"
                            ],
                            "target_members": [
                                "QRF55085.1",
                                "WP_042578738.1"
                            ]
                        },
                        "Variovorax sp. PAMC 28711": {
                            "ncbi_codes": [
                                "WP_068631650.1"
                            ],
                            "target_members": [
                                "WP_068631650.1"
                            ]
                        },
                        "Variovorax sp.": {
                            "ncbi_codes": [
                                "RZL65908.1"
                            ],
                            "target_members": [
                                "RZL65908.1"
                            ]
                        }
                    },
                    "Herbaspirillum": {
                        "Herbaspirillum seropedicae": {
                            "ncbi_codes": [
                                "WP_013235959.1"
                            ],
                            "target_members": [
                                "WP_013235959.1"
                            ]
                        },
                        "Herbaspirillum sp. ST 5-3": {
                            "ncbi_codes": [
                                "WP_136417263.1"
                            ],
                            "target_members": [
                                "WP_136417263.1"
                            ]
                        },
                        "Herbaspirillum sp. K2R10-39": {
                            "ncbi_codes": [
                                "WP_119738429.1"
                            ],
                            "target_members": [
                                "WP_119738429.1"
                            ]
                        },
                        "Herbaspirillum sp. SJZ107": {
                            "ncbi_codes": [
                                "WP_141828980.1",
                                "WP_141834134.1"
                            ],
                            "target_members": [
                                "WP_141828980.1",
                                "WP_141834134.1"
                            ]
                        },
                        "Herbaspirillum sp. K1R23-30": {
                            "ncbi_codes": [
                                "WP_119770994.1"
                            ],
                            "target_members": [
                                "WP_119770994.1"
                            ]
                        }
                    },
                    "Ideonella": {
                        "Ideonella sp.": {
                            "ncbi_codes": [
                                "MBE7417043.1",
                                "MBL0147849.1"
                            ],
                            "target_members": [
                                "MBE7417043.1",
                                "MBL0147849.1"
                            ]
                        },
                        "Ideonella dechloratans": {
                            "ncbi_codes": [
                                "WP_151122121.1"
                            ],
                            "target_members": [
                                "WP_151122121.1"
                            ]
                        },
                        "Ideonella sp. MAG2": {
                            "ncbi_codes": [
                                "TDM08531.1"
                            ],
                            "target_members": [
                                "TDM08531.1"
                            ]
                        },
                        "Ideonella sp. 4Y11": {
                            "ncbi_codes": [
                                "WP_210804003.1"
                            ],
                            "target_members": [
                                "WP_210804003.1"
                            ]
                        }
                    },
                    "Aquabacterium": {
                        "Aquabacterium terrae": {
                            "ncbi_codes": [
                                "WP_173121508.1",
                                "WP_173122315.1",
                                "WP_173126350.1"
                            ],
                            "target_members": [
                                "WP_173121508.1",
                                "WP_173122315.1",
                                "WP_173126350.1"
                            ]
                        },
                        "Aquabacterium olei": {
                            "ncbi_codes": [
                                "WP_109035214.1"
                            ],
                            "target_members": [
                                "WP_109035214.1"
                            ]
                        },
                        "Aquabacterium lacunae": {
                            "ncbi_codes": [
                                "WP_130967209.1"
                            ],
                            "target_members": [
                                "WP_130967209.1"
                            ]
                        },
                        "Aquabacterium sp. SJQ9": {
                            "ncbi_codes": [
                                "WP_199758454.1"
                            ],
                            "target_members": [
                                "WP_199758454.1"
                            ]
                        },
                        "Aquabacterium sp.": {
                            "ncbi_codes": [
                                "MBI5924527.1"
                            ],
                            "target_members": [
                                "MBI5924527.1"
                            ]
                        },
                        "Aquabacterium parvum": {
                            "ncbi_codes": [
                                "WP_058088833.1"
                            ],
                            "target_members": [
                                "WP_058088833.1"
                            ]
                        }
                    },
                    "Noviherbaspirillum": {
                        "Noviherbaspirillum denitrificans": {
                            "ncbi_codes": [
                                "WP_206047058.1",
                                "OWW19615.1"
                            ],
                            "target_members": [
                                "WP_206047058.1",
                                "OWW19615.1"
                            ]
                        },
                        "Noviherbaspirillum autotrophicum": {
                            "ncbi_codes": [
                                "KIF83691.1"
                            ],
                            "target_members": [
                                "KIF83691.1"
                            ]
                        },
                        "Noviherbaspirillum aerium": {
                            "ncbi_codes": [
                                "WP_192804961.1"
                            ],
                            "target_members": [
                                "WP_192804961.1"
                            ]
                        },
                        "Noviherbaspirillum sp. Root189": {
                            "ncbi_codes": [
                                "WP_057293865.1"
                            ],
                            "target_members": [
                                "WP_057293865.1"
                            ]
                        }
                    },
                    "Diaphorobacter": {
                        "Diaphorobacter aerolatus": {
                            "ncbi_codes": [
                                "QNP49169.1",
                                "WP_187724672.1"
                            ],
                            "target_members": [
                                "QNP49169.1",
                                "WP_187724672.1"
                            ]
                        }
                    },
                    "Advenella": {
                        "Advenella": {
                            "ncbi_codes": [
                                "WP_169293091.1"
                            ],
                            "target_members": [
                                "WP_169293091.1"
                            ]
                        },
                        "Advenella kashmirensis W13003": {
                            "ncbi_codes": [
                                "ETF03238.1"
                            ],
                            "target_members": [
                                "ETF03238.1"
                            ]
                        }
                    },
                    "Zhizhongheella": {
                        "Zhizhongheella caldifontis": {
                            "ncbi_codes": [
                                "WP_104300588.1"
                            ],
                            "target_members": [
                                "WP_104300588.1"
                            ]
                        }
                    },
                    "Trinickia": {
                        "Trinickia fusca": {
                            "ncbi_codes": [
                                "WP_121281065.1"
                            ],
                            "target_members": [
                                "WP_121281065.1"
                            ]
                        },
                        "Trinickia sp. DHG64": {
                            "ncbi_codes": [
                                "WP_207000311.1"
                            ],
                            "target_members": [
                                "WP_207000311.1"
                            ]
                        },
                        "Trinickia soli": {
                            "ncbi_codes": [
                                "WP_146012104.1"
                            ],
                            "target_members": [
                                "WP_146012104.1"
                            ]
                        }
                    },
                    "Robbsia": {
                        "Robbsia andropogonis": {
                            "ncbi_codes": [
                                "WP_024905551.1"
                            ],
                            "target_members": [
                                "WP_024905551.1"
                            ]
                        }
                    },
                    "Comamonas": {
                        "Comamonas piscis": {
                            "ncbi_codes": [
                                "WP_182322877.1"
                            ],
                            "target_members": [
                                "WP_182322877.1"
                            ]
                        }
                    },
                    "Pseudorhodoferax": {
                        "Pseudorhodoferax sp. Leaf267": {
                            "ncbi_codes": [
                                "WP_056175061.1",
                                "WP_056187930.1"
                            ],
                            "target_members": [
                                "WP_056175061.1",
                                "WP_056187930.1"
                            ]
                        },
                        "Pseudorhodoferax sp. Leaf274": {
                            "ncbi_codes": [
                                "KQP35425.1"
                            ],
                            "target_members": [
                                "KQP35425.1"
                            ]
                        }
                    },
                    "Pseudacidovorax": {
                        "Pseudacidovorax sp.": {
                            "ncbi_codes": [
                                "MBP6894995.1"
                            ],
                            "target_members": [
                                "MBP6894995.1"
                            ]
                        },
                        "Pseudacidovorax intermedius": {
                            "ncbi_codes": [
                                "WP_170159479.1"
                            ],
                            "target_members": [
                                "WP_170159479.1"
                            ]
                        }
                    },
                    "Inhella": {
                        "Inhella proteolytica": {
                            "ncbi_codes": [
                                "WP_198111518.1"
                            ],
                            "target_members": [
                                "WP_198111518.1"
                            ]
                        }
                    },
                    "Massilia": {
                        "Massilia sp. MS-15": {
                            "ncbi_codes": [
                                "WP_224944423.1"
                            ],
                            "target_members": [
                                "WP_224944423.1"
                            ]
                        },
                        "Massilia lutea": {
                            "ncbi_codes": [
                                "WP_130189058.1"
                            ],
                            "target_members": [
                                "WP_130189058.1"
                            ]
                        },
                        "Massilia sp. HP4": {
                            "ncbi_codes": [
                                "WP_206077501.1"
                            ],
                            "target_members": [
                                "WP_206077501.1"
                            ]
                        },
                        "Massilia sp. R798": {
                            "ncbi_codes": [
                                "WP_223468106.1"
                            ],
                            "target_members": [
                                "WP_223468106.1"
                            ]
                        },
                        "Massilia lurida": {
                            "ncbi_codes": [
                                "WP_145647579.1",
                                "WP_145649063.1"
                            ],
                            "target_members": [
                                "WP_145647579.1",
                                "WP_145649063.1"
                            ]
                        },
                        "Massilia namucuonensis": {
                            "ncbi_codes": [
                                "WP_093557686.1"
                            ],
                            "target_members": [
                                "WP_093557686.1"
                            ]
                        },
                        "Massilia sp. PAMC28688": {
                            "ncbi_codes": [
                                "WP_219883803.1"
                            ],
                            "target_members": [
                                "WP_219883803.1"
                            ]
                        },
                        "Massilia sp. Leaf139": {
                            "ncbi_codes": [
                                "WP_082493549.1"
                            ],
                            "target_members": [
                                "WP_082493549.1"
                            ]
                        },
                        "Massilia sp. JS1662": {
                            "ncbi_codes": [
                                "WP_036236373.1"
                            ],
                            "target_members": [
                                "WP_036236373.1"
                            ]
                        },
                        "Massilia sp. Root351": {
                            "ncbi_codes": [
                                "WP_057155889.1"
                            ],
                            "target_members": [
                                "WP_057155889.1"
                            ]
                        },
                        "Massilia sp. Dwa41.01b": {
                            "ncbi_codes": [
                                "WP_183108308.1"
                            ],
                            "target_members": [
                                "WP_183108308.1"
                            ]
                        },
                        "Massilia sp. GEM5": {
                            "ncbi_codes": [
                                "WP_222706921.1"
                            ],
                            "target_members": [
                                "WP_222706921.1"
                            ]
                        },
                        "Massilia sp. KIM": {
                            "ncbi_codes": [
                                "WP_078031675.1"
                            ],
                            "target_members": [
                                "WP_078031675.1"
                            ]
                        },
                        "Massilia albidiflava": {
                            "ncbi_codes": [
                                "WP_131144642.1",
                                "GGY36777.1"
                            ],
                            "target_members": [
                                "WP_131144642.1",
                                "GGY36777.1"
                            ]
                        },
                        "Massilia sp. 9I": {
                            "ncbi_codes": [
                                "WP_159696728.1"
                            ],
                            "target_members": [
                                "WP_159696728.1"
                            ]
                        },
                        "Massilia eurypsychrophila": {
                            "ncbi_codes": [
                                "WP_099788500.1"
                            ],
                            "target_members": [
                                "WP_099788500.1"
                            ]
                        },
                        "Massilia rubra": {
                            "ncbi_codes": [
                                "WP_167228849.1"
                            ],
                            "target_members": [
                                "WP_167228849.1"
                            ]
                        },
                        "Massilia plicata": {
                            "ncbi_codes": [
                                "WP_134384395.1"
                            ],
                            "target_members": [
                                "WP_134384395.1"
                            ]
                        }
                    },
                    "Albitalea": {
                        "Albitalea terrae": {
                            "ncbi_codes": [
                                "WP_124541486.1"
                            ],
                            "target_members": [
                                "WP_124541486.1"
                            ]
                        }
                    },
                    "Limnobacter": {
                        "Limnobacter alexandrii": {
                            "ncbi_codes": [
                                "WP_171035156.1"
                            ],
                            "target_members": [
                                "WP_171035156.1"
                            ]
                        },
                        "Limnobacter thiooxidans": {
                            "ncbi_codes": [
                                "RZS40119.1"
                            ],
                            "target_members": [
                                "RZS40119.1"
                            ]
                        }
                    },
                    "Rugamonas": {
                        "Rugamonas rivuli": {
                            "ncbi_codes": [
                                "WP_152802958.1"
                            ],
                            "target_members": [
                                "WP_152802958.1"
                            ]
                        },
                        "Rugamonas rubra": {
                            "ncbi_codes": [
                                "WP_093389489.1"
                            ],
                            "target_members": [
                                "WP_093389489.1"
                            ]
                        }
                    },
                    "Caballeronia": {
                        "Caballeronia glathei": {
                            "ncbi_codes": [
                                "WP_051672547.1"
                            ],
                            "target_members": [
                                "WP_051672547.1"
                            ]
                        },
                        "Caballeronia telluris": {
                            "ncbi_codes": [
                                "WP_087630977.1"
                            ],
                            "target_members": [
                                "WP_087630977.1"
                            ]
                        },
                        "Caballeronia humi": {
                            "ncbi_codes": [
                                "WP_087668820.1"
                            ],
                            "target_members": [
                                "WP_087668820.1"
                            ]
                        },
                        "Caballeronia novacaledonica": {
                            "ncbi_codes": [
                                "WP_106853546.1"
                            ],
                            "target_members": [
                                "WP_106853546.1"
                            ]
                        },
                        "Caballeronia grimmiae": {
                            "ncbi_codes": [
                                "WP_052005874.1"
                            ],
                            "target_members": [
                                "WP_052005874.1"
                            ]
                        },
                        "Caballeronia turbans": {
                            "ncbi_codes": [
                                "SAL33058.1"
                            ],
                            "target_members": [
                                "SAL33058.1"
                            ]
                        },
                        "Caballeronia concitans": {
                            "ncbi_codes": [
                                "WP_052450154.1"
                            ],
                            "target_members": [
                                "WP_052450154.1"
                            ]
                        }
                    },
                    "Schlegelella": {
                        "Schlegelella thermodepolymerans": {
                            "ncbi_codes": [
                                "WP_104356953.1",
                                "WP_132763184.1"
                            ],
                            "target_members": [
                                "WP_104356953.1",
                                "WP_132763184.1"
                            ]
                        }
                    },
                    "Pelomonas": {
                        "Pelomonas sp. Root1237": {
                            "ncbi_codes": [
                                "WP_056194143.1"
                            ],
                            "target_members": [
                                "WP_056194143.1"
                            ]
                        },
                        "Pelomonas sp.": {
                            "ncbi_codes": [
                                "MBV8605533.1"
                            ],
                            "target_members": [
                                "MBV8605533.1"
                            ]
                        }
                    },
                    "Collimonas": {
                        "Collimonas silvisoli": {
                            "ncbi_codes": [
                                "WP_211463049.1"
                            ],
                            "target_members": [
                                "WP_211463049.1"
                            ]
                        }
                    },
                    "Ralstonia": {
                        "Ralstonia": {
                            "ncbi_codes": [
                                "WP_021193557.1"
                            ],
                            "target_members": [
                                "WP_021193557.1"
                            ]
                        }
                    },
                    "bacterium": {
                        "bacterium BD-1": {
                            "ncbi_codes": [
                                "MBY4595611.1"
                            ],
                            "target_members": [
                                "MBY4595611.1"
                            ]
                        }
                    },
                    "Paucibacter": {
                        "Paucibacter aquatile": {
                            "ncbi_codes": [
                                "PND36740.1"
                            ],
                            "target_members": [
                                "PND36740.1"
                            ]
                        },
                        "Paucibacter sp.": {
                            "ncbi_codes": [
                                "MBV8503103.1"
                            ],
                            "target_members": [
                                "MBV8503103.1"
                            ]
                        }
                    },
                    "Alcaligenes": {
                        "Alcaligenes faecalis": {
                            "ncbi_codes": [
                                "WP_059318150.1"
                            ],
                            "target_members": [
                                "WP_059318150.1"
                            ]
                        }
                    },
                    "Rhodoferax": {
                        "Rhodoferax sediminis": {
                            "ncbi_codes": [
                                "WP_142811827.1"
                            ],
                            "target_members": [
                                "WP_142811827.1"
                            ]
                        },
                        "Rhodoferax sp.": {
                            "ncbi_codes": [
                                "MBK9573204.1",
                                "MBK9235431.1"
                            ],
                            "target_members": [
                                "MBK9573204.1",
                                "MBK9235431.1"
                            ]
                        }
                    },
                    "Pseudoduganella": {
                        "Pseudoduganella violaceinigra": {
                            "ncbi_codes": [
                                "WP_028104393.1",
                                "WP_035375458.1"
                            ],
                            "target_members": [
                                "WP_028104393.1",
                                "WP_035375458.1"
                            ]
                        }
                    },
                    "Acidovorax": {
                        "Acidovorax valerianellae": {
                            "ncbi_codes": [
                                "SDE09642.1"
                            ],
                            "target_members": [
                                "SDE09642.1"
                            ]
                        },
                        "Acidovorax anthurii": {
                            "ncbi_codes": [
                                "WP_111876184.1"
                            ],
                            "target_members": [
                                "WP_111876184.1"
                            ]
                        },
                        "Acidovorax citrulli": {
                            "ncbi_codes": [
                                "MVT30271.1"
                            ],
                            "target_members": [
                                "MVT30271.1"
                            ]
                        }
                    },
                    "Janthinobacterium": {
                        "Janthinobacterium agaricidamnosum NBRC 102515 = DSM 9628": {
                            "ncbi_codes": [
                                "CDG85968.1"
                            ],
                            "target_members": [
                                "CDG85968.1"
                            ]
                        },
                        "Janthinobacterium sp. FT58W": {
                            "ncbi_codes": [
                                "WP_152244890.1"
                            ],
                            "target_members": [
                                "WP_152244890.1"
                            ]
                        },
                        "Janthinobacterium sp. 17J80-10": {
                            "ncbi_codes": [
                                "WP_128901994.1"
                            ],
                            "target_members": [
                                "WP_128901994.1"
                            ]
                        },
                        "Janthinobacterium agaricidamnosum": {
                            "ncbi_codes": [
                                "WP_038493951.1"
                            ],
                            "target_members": [
                                "WP_038493951.1"
                            ]
                        }
                    },
                    "Burkholderia": {
                        "Burkholderia thailandensis": {
                            "ncbi_codes": [
                                "WP_009888606.1"
                            ],
                            "target_members": [
                                "WP_009888606.1"
                            ]
                        },
                        "Burkholderia thailandensis E264": {
                            "ncbi_codes": [
                                "ABC34621.1"
                            ],
                            "target_members": [
                                "ABC34621.1"
                            ]
                        },
                        "Burkholderia sp. KK1": {
                            "ncbi_codes": [
                                "WP_156903208.1",
                                "WP_077160591.1"
                            ],
                            "target_members": [
                                "WP_156903208.1",
                                "WP_077160591.1"
                            ]
                        },
                        "Burkholderia sp. 4M9327F10": {
                            "ncbi_codes": [
                                "WP_137953285.1"
                            ],
                            "target_members": [
                                "WP_137953285.1"
                            ]
                        },
                        "Burkholderia plantarii": {
                            "ncbi_codes": [
                                "ALK32607.1"
                            ],
                            "target_members": [
                                "ALK32607.1"
                            ]
                        },
                        "Burkholderia gladioli": {
                            "ncbi_codes": [
                                "WP_186016113.1"
                            ],
                            "target_members": [
                                "WP_186016113.1"
                            ]
                        },
                        "Burkholderia mayonis": {
                            "ncbi_codes": [
                                "WP_082727713.1"
                            ],
                            "target_members": [
                                "WP_082727713.1"
                            ]
                        },
                        "Burkholderia pyrrocinia": {
                            "ncbi_codes": [
                                "WP_175948244.1"
                            ],
                            "target_members": [
                                "WP_175948244.1"
                            ]
                        },
                        "Burkholderia pseudomallei": {
                            "ncbi_codes": [
                                "KGT01633.1"
                            ],
                            "target_members": [
                                "KGT01633.1"
                            ]
                        },
                        "Burkholderia lata": {
                            "ncbi_codes": [
                                "WP_174969983.1"
                            ],
                            "target_members": [
                                "WP_174969983.1"
                            ]
                        },
                        "Burkholderia guangdongensis": {
                            "ncbi_codes": [
                                "WP_179401422.1"
                            ],
                            "target_members": [
                                "WP_179401422.1"
                            ]
                        },
                        "Burkholderia sp. S171": {
                            "ncbi_codes": [
                                "WP_158937513.1"
                            ],
                            "target_members": [
                                "WP_158937513.1"
                            ]
                        }
                    },
                    "Xenophilus": {
                        "Xenophilus sp. Marseille-Q4582": {
                            "ncbi_codes": [
                                "WP_225782365.1"
                            ],
                            "target_members": [
                                "WP_225782365.1"
                            ]
                        },
                        "Xenophilus azovorans": {
                            "ncbi_codes": [
                                "WP_038203990.1"
                            ],
                            "target_members": [
                                "WP_038203990.1"
                            ]
                        }
                    },
                    "Delftia": {
                        "Delftia": {
                            "ncbi_codes": [
                                "WP_016453379.1"
                            ],
                            "target_members": [
                                "WP_016453379.1"
                            ]
                        }
                    },
                    "Pusillimonas": {
                        "Pusillimonas noertemannii": {
                            "ncbi_codes": [
                                "WP_017523407.1"
                            ],
                            "target_members": [
                                "WP_017523407.1"
                            ]
                        },
                        "Pusillimonas sp. T7-7": {
                            "ncbi_codes": [
                                "WP_013741445.1"
                            ],
                            "target_members": [
                                "WP_013741445.1"
                            ]
                        }
                    },
                    "Pelistega": {
                        "Pelistega": {
                            "ncbi_codes": [
                                "WP_023953198.1"
                            ],
                            "target_members": [
                                "WP_023953198.1"
                            ]
                        }
                    },
                    "Pseudorivibacter": {
                        "Pseudorivibacter rhizosphaerae": {
                            "ncbi_codes": [
                                "WP_140628731.1",
                                "WP_181179039.1"
                            ],
                            "target_members": [
                                "WP_140628731.1",
                                "WP_181179039.1"
                            ]
                        }
                    },
                    "Xylophilus": {
                        "Xylophilus rhododendri": {
                            "ncbi_codes": [
                                "WP_195812370.1"
                            ],
                            "target_members": [
                                "WP_195812370.1"
                            ]
                        }
                    },
                    "Oligella": {
                        "Oligella urethralis": {
                            "ncbi_codes": [
                                "WP_113062430.1"
                            ],
                            "target_members": [
                                "WP_113062430.1"
                            ]
                        }
                    },
                    "Kinneretia": {
                        "Kinneretia sp. DAIF2": {
                            "ncbi_codes": [
                                "WP_195794410.1"
                            ],
                            "target_members": [
                                "WP_195794410.1"
                            ]
                        }
                    },
                    "Roseateles": {
                        "Roseateles terrae": {
                            "ncbi_codes": [
                                "WP_088449127.1"
                            ],
                            "target_members": [
                                "WP_088449127.1"
                            ]
                        }
                    },
                    "Leptothrix": {
                        "Leptothrix cholodnii": {
                            "ncbi_codes": [
                                "WP_012349053.1"
                            ],
                            "target_members": [
                                "WP_012349053.1"
                            ]
                        },
                        "Leptothrix sp. C29": {
                            "ncbi_codes": [
                                "WP_217427514.1"
                            ],
                            "target_members": [
                                "WP_217427514.1"
                            ]
                        }
                    },
                    "Mitsuaria": {
                        "Mitsuaria chitosanitabida": {
                            "ncbi_codes": [
                                "WP_067064962.1"
                            ],
                            "target_members": [
                                "WP_067064962.1"
                            ]
                        }
                    },
                    "Burkholderiaceae": {
                        "Burkholderiaceae": {
                            "ncbi_codes": [
                                "WP_075358141.1"
                            ],
                            "target_members": [
                                "WP_075358141.1"
                            ]
                        },
                        "Burkholderiaceae bacterium": {
                            "ncbi_codes": [
                                "MBV8211339.1"
                            ],
                            "target_members": [
                                "MBV8211339.1"
                            ]
                        }
                    },
                    "Polaromonas": {
                        "Polaromonas glacialis": {
                            "ncbi_codes": [
                                "WP_156955225.1"
                            ],
                            "target_members": [
                                "WP_156955225.1"
                            ]
                        }
                    },
                    "Rhizobacter": {
                        "Rhizobacter gummiphilus": {
                            "ncbi_codes": [
                                "WP_157782149.1"
                            ],
                            "target_members": [
                                "WP_157782149.1"
                            ]
                        }
                    },
                    "Taylorella": {
                        "Taylorella equigenitalis": {
                            "ncbi_codes": [
                                "WP_015555569.1"
                            ],
                            "target_members": [
                                "WP_015555569.1"
                            ]
                        }
                    },
                    "Undibacterium": {
                        "Undibacterium terreum": {
                            "ncbi_codes": [
                                "WP_188566534.1"
                            ],
                            "target_members": [
                                "WP_188566534.1"
                            ]
                        }
                    }
                },
                "Neisseriales": {
                    "Chitinibacter": {
                        "Chitinibacter fontanus": {
                            "ncbi_codes": [
                                "WP_180308418.1"
                            ],
                            "target_members": [
                                "WP_180308418.1"
                            ]
                        }
                    },
                    "Chitinolyticbacter": {
                        "Chitinolyticbacter meiyuanensis": {
                            "ncbi_codes": [
                                "WP_222846693.1"
                            ],
                            "target_members": [
                                "WP_222846693.1"
                            ]
                        }
                    },
                    "Deefgea": {
                        "Deefgea rivuli": {
                            "ncbi_codes": [
                                "WP_027469734.1"
                            ],
                            "target_members": [
                                "WP_027469734.1"
                            ]
                        }
                    },
                    "Jeongeupia": {
                        "Jeongeupia chitinilytica": {
                            "ncbi_codes": [
                                "WP_189458738.1"
                            ],
                            "target_members": [
                                "WP_189458738.1"
                            ]
                        }
                    },
                    "Aquitalea": {
                        "Aquitalea denitrificans": {
                            "ncbi_codes": [
                                "WP_159877033.1"
                            ],
                            "target_members": [
                                "WP_159877033.1"
                            ]
                        }
                    },
                    "Chitinilyticum": {
                        "Chitinilyticum litopenaei": {
                            "ncbi_codes": [
                                "WP_158380828.1"
                            ],
                            "target_members": [
                                "WP_158380828.1"
                            ]
                        }
                    },
                    "Andreprevotia": {
                        "Andreprevotia chitinilytica": {
                            "ncbi_codes": [
                                "WP_035055133.1",
                                "WP_211251757.1"
                            ],
                            "target_members": [
                                "WP_035055133.1",
                                "WP_211251757.1"
                            ]
                        },
                        "Andreprevotia lacus": {
                            "ncbi_codes": [
                                "WP_176216876.1"
                            ],
                            "target_members": [
                                "WP_176216876.1"
                            ]
                        }
                    },
                    "Formivibrio": {
                        "Formivibrio citricus": {
                            "ncbi_codes": [
                                "WP_091191486.1"
                            ],
                            "target_members": [
                                "WP_091191486.1"
                            ]
                        }
                    }
                },
                "Rhodocyclales": {
                    "Zoogloea": {
                        "Zoogloea sp.": {
                            "ncbi_codes": [
                                "MBL0283850.1"
                            ],
                            "target_members": [
                                "MBL0283850.1"
                            ]
                        },
                        "Zoogloea dura": {
                            "ncbi_codes": [
                                "WP_169144397.1"
                            ],
                            "target_members": [
                                "WP_169144397.1"
                            ]
                        }
                    },
                    "Niveibacterium": {
                        "Niveibacterium sp. COAC-50": {
                            "ncbi_codes": [
                                "WP_172199741.1"
                            ],
                            "target_members": [
                                "WP_172199741.1"
                            ]
                        },
                        "Niveibacterium umoris": {
                            "ncbi_codes": [
                                "MBB4011671.1"
                            ],
                            "target_members": [
                                "MBB4011671.1"
                            ]
                        },
                        "Niveibacterium microcysteis": {
                            "ncbi_codes": [
                                "WP_206253775.1"
                            ],
                            "target_members": [
                                "WP_206253775.1"
                            ]
                        }
                    },
                    "Azoarcus": {
                        "Azoarcus sp. CIB": {
                            "ncbi_codes": [
                                "WP_050417180.1"
                            ],
                            "target_members": [
                                "WP_050417180.1"
                            ]
                        },
                        "Azoarcus halotolerans": {
                            "ncbi_codes": [
                                "WP_159688430.1",
                                "WP_200832173.1"
                            ],
                            "target_members": [
                                "WP_159688430.1",
                                "WP_200832173.1"
                            ]
                        },
                        "Azoarcus communis": {
                            "ncbi_codes": [
                                "WP_110524673.1",
                                "WP_165843378.1",
                                "WP_108947779.1"
                            ],
                            "target_members": [
                                "WP_110524673.1",
                                "WP_165843378.1",
                                "WP_108947779.1"
                            ]
                        },
                        "Azoarcus sp. L1K30": {
                            "ncbi_codes": [
                                "WP_212344483.1"
                            ],
                            "target_members": [
                                "WP_212344483.1"
                            ]
                        },
                        "Azoarcus sp. DD4": {
                            "ncbi_codes": [
                                "WP_168225019.1"
                            ],
                            "target_members": [
                                "WP_168225019.1"
                            ]
                        },
                        "Azoarcus sp. KH32C": {
                            "ncbi_codes": [
                                "WP_015435365.1"
                            ],
                            "target_members": [
                                "WP_015435365.1"
                            ]
                        }
                    },
                    "Aromatoleum": {
                        "Aromatoleum diolicum": {
                            "ncbi_codes": [
                                "WP_169261472.1"
                            ],
                            "target_members": [
                                "WP_169261472.1"
                            ]
                        }
                    },
                    "Azospira": {
                        "Azospira inquinata": {
                            "ncbi_codes": [
                                "WP_216126813.1"
                            ],
                            "target_members": [
                                "WP_216126813.1"
                            ]
                        }
                    },
                    "Azovibrio": {
                        "Azovibrio restrictus": {
                            "ncbi_codes": [
                                "WP_026686282.1"
                            ],
                            "target_members": [
                                "WP_026686282.1"
                            ]
                        }
                    },
                    "Thauera": {
                        "Thauera sp. 2A1": {
                            "ncbi_codes": [
                                "WP_153166694.1"
                            ],
                            "target_members": [
                                "WP_153166694.1"
                            ]
                        }
                    },
                    "Nitrogeniibacter": {
                        "Nitrogeniibacter mangrovi": {
                            "ncbi_codes": [
                                "WP_173765453.1"
                            ],
                            "target_members": [
                                "WP_173765453.1"
                            ]
                        }
                    },
                    "Rhodocyclales": {
                        "Rhodocyclales bacterium GT-UBC": {
                            "ncbi_codes": [
                                "RIX42008.1"
                            ],
                            "target_members": [
                                "RIX42008.1"
                            ]
                        }
                    },
                    "Denitromonas": {
                        "Denitromonas sp. IR12": {
                            "ncbi_codes": [
                                "WP_214359961.1"
                            ],
                            "target_members": [
                                "WP_214359961.1"
                            ]
                        }
                    },
                    "Dechloromonas": {
                        "Dechloromonas agitata": {
                            "ncbi_codes": [
                                "WP_027458512.1"
                            ],
                            "target_members": [
                                "WP_027458512.1"
                            ]
                        }
                    },
                    "Quatrionicoccus": {
                        "Quatrionicoccus australiensis": {
                            "ncbi_codes": [
                                "WP_226459565.1"
                            ],
                            "target_members": [
                                "WP_226459565.1"
                            ]
                        }
                    }
                },
                "Betaproteobacteria_na": {
                    "Chitinivorax": {
                        "Chitinivorax sp. B": {
                            "ncbi_codes": [
                                "WP_137937467.1"
                            ],
                            "target_members": [
                                "WP_137937467.1"
                            ]
                        },
                        "Chitinivorax tropicus": {
                            "ncbi_codes": [
                                "WP_184038534.1"
                            ],
                            "target_members": [
                                "WP_184038534.1"
                            ]
                        }
                    },
                    "Betaproteobacteria": {
                        "Betaproteobacteria bacterium": {
                            "ncbi_codes": [
                                "MBK6469211.1",
                                "MBK9136425.1",
                                "MBK6788084.1",
                                "MBK7648451.1"
                            ],
                            "target_members": [
                                "MBK6469211.1",
                                "MBK9136425.1",
                                "MBK6788084.1",
                                "MBK7648451.1"
                            ]
                        }
                    }
                },
                "Nitrosomonadales": {
                    "Sterolibacteriaceae": {
                        "Sterolibacteriaceae bacterium": {
                            "ncbi_codes": [
                                "MBK7663144.1"
                            ],
                            "target_members": [
                                "MBK7663144.1"
                            ]
                        }
                    },
                    "Nitrosospira": {
                        "Nitrosospira": {
                            "ncbi_codes": [
                                "WP_074632036.1"
                            ],
                            "target_members": [
                                "WP_074632036.1"
                            ]
                        }
                    },
                    "Nitrosomonas": {
                        "Nitrosomonas sp.": {
                            "ncbi_codes": [
                                "MBK7353878.1"
                            ],
                            "target_members": [
                                "MBK7353878.1"
                            ]
                        },
                        "Nitrosomonas europaea": {
                            "ncbi_codes": [
                                "MBV6388437.1"
                            ],
                            "target_members": [
                                "MBV6388437.1"
                            ]
                        }
                    },
                    "Sulfuriferula": {
                        "Sulfuriferula thiophila": {
                            "ncbi_codes": [
                                "WP_124950412.1"
                            ],
                            "target_members": [
                                "WP_124950412.1"
                            ]
                        }
                    }
                }
            },
            "Alphaproteobacteria": {
                "Rhodobacterales": {
                    "Rhodovulum": {
                        "Rhodovulum sp. P5": {
                            "ncbi_codes": [
                                "WP_081534126.1"
                            ],
                            "target_members": [
                                "WP_081534126.1"
                            ]
                        },
                        "Rhodovulum kholense": {
                            "ncbi_codes": [
                                "WP_158272277.1"
                            ],
                            "target_members": [
                                "WP_158272277.1"
                            ]
                        }
                    },
                    "Fuscibacter": {
                        "Fuscibacter oryzae": {
                            "ncbi_codes": [
                                "WP_202662120.1"
                            ],
                            "target_members": [
                                "WP_202662120.1"
                            ]
                        }
                    },
                    "Defluviimonas": {
                        "Defluviimonas sp.": {
                            "ncbi_codes": [
                                "MBC7138433.1"
                            ],
                            "target_members": [
                                "MBC7138433.1"
                            ]
                        },
                        "Defluviimonas aquaemixtae": {
                            "ncbi_codes": [
                                "WP_108853435.1"
                            ],
                            "target_members": [
                                "WP_108853435.1"
                            ]
                        }
                    },
                    "Pseudorhodobacter": {
                        "Pseudorhodobacter sp. E13": {
                            "ncbi_codes": [
                                "WP_127048376.1"
                            ],
                            "target_members": [
                                "WP_127048376.1"
                            ]
                        }
                    },
                    "Mesobaculum": {
                        "Mesobaculum littorinae": {
                            "ncbi_codes": [
                                "WP_127905530.1"
                            ],
                            "target_members": [
                                "WP_127905530.1"
                            ]
                        }
                    },
                    "Seohaeicola": {
                        "Seohaeicola saemankumensis": {
                            "ncbi_codes": [
                                "WP_224989446.1"
                            ],
                            "target_members": [
                                "WP_224989446.1"
                            ]
                        }
                    },
                    "Pukyongiella": {
                        "Pukyongiella litopenaei": {
                            "ncbi_codes": [
                                "WP_106471994.1"
                            ],
                            "target_members": [
                                "WP_106471994.1"
                            ]
                        }
                    },
                    "Rhodobacteraceae": {
                        "Rhodobacteraceae bacterium 9Alg 56": {
                            "ncbi_codes": [
                                "QHQ36540.1"
                            ],
                            "target_members": [
                                "QHQ36540.1"
                            ]
                        },
                        "Rhodobacteraceae bacterium": {
                            "ncbi_codes": [
                                "MCB2094742.1",
                                "MBE1283371.1",
                                "NRB16400.1",
                                "NRB16325.1",
                                "QYK42396.1",
                                "HEL43267.1",
                                "MBI1219505.1",
                                "MBA83178.1",
                                "QEW19761.1"
                            ],
                            "target_members": [
                                "MCB2094742.1",
                                "MBE1283371.1",
                                "NRB16400.1",
                                "NRB16325.1",
                                "QYK42396.1",
                                "HEL43267.1",
                                "MBI1219505.1",
                                "MBA83178.1",
                                "QEW19761.1"
                            ]
                        },
                        "Rhodobacteraceae bacterium SC52": {
                            "ncbi_codes": [
                                "QIE43477.1"
                            ],
                            "target_members": [
                                "QIE43477.1"
                            ]
                        },
                        "Rhodobacteraceae bacterium CCMM004": {
                            "ncbi_codes": [
                                "RVT84116.1"
                            ],
                            "target_members": [
                                "RVT84116.1"
                            ]
                        },
                        "Rhodobacteraceae bacterium TG-679": {
                            "ncbi_codes": [
                                "PWR01183.1"
                            ],
                            "target_members": [
                                "PWR01183.1"
                            ]
                        }
                    },
                    "Thioclava": {
                        "Thioclava sp. SK-1": {
                            "ncbi_codes": [
                                "WP_066013687.1"
                            ],
                            "target_members": [
                                "WP_066013687.1"
                            ]
                        }
                    },
                    "Salipiger": {
                        "Salipiger bermudensis": {
                            "ncbi_codes": [
                                "WP_222602395.1"
                            ],
                            "target_members": [
                                "WP_222602395.1"
                            ]
                        }
                    },
                    "Pseudooceanicola": {
                        "Pseudooceanicola nanhaiensis": {
                            "ncbi_codes": [
                                "WP_169739192.1"
                            ],
                            "target_members": [
                                "WP_169739192.1"
                            ]
                        },
                        "Pseudooceanicola sp.": {
                            "ncbi_codes": [
                                "MAY87804.1"
                            ],
                            "target_members": [
                                "MAY87804.1"
                            ]
                        },
                        "Pseudooceanicola batsensis": {
                            "ncbi_codes": [
                                "WP_009806918.1"
                            ],
                            "target_members": [
                                "WP_009806918.1"
                            ]
                        }
                    },
                    "Ruegeria": {
                        "Ruegeria marina": {
                            "ncbi_codes": [
                                "WP_093036485.1"
                            ],
                            "target_members": [
                                "WP_093036485.1"
                            ]
                        },
                        "Ruegeria conchae": {
                            "ncbi_codes": [
                                "WP_010443412.1"
                            ],
                            "target_members": [
                                "WP_010443412.1"
                            ]
                        }
                    },
                    "Paracoccus": {
                        "Paracoccus sp. Z118": {
                            "ncbi_codes": [
                                "WP_217328109.1"
                            ],
                            "target_members": [
                                "WP_217328109.1"
                            ]
                        },
                        "Paracoccus sulfuroxidans": {
                            "ncbi_codes": [
                                "WP_145397969.1"
                            ],
                            "target_members": [
                                "WP_145397969.1"
                            ]
                        },
                        "Paracoccus zhejiangensis": {
                            "ncbi_codes": [
                                "WP_101754506.1",
                                "WP_101752961.1"
                            ],
                            "target_members": [
                                "WP_101754506.1",
                                "WP_101752961.1"
                            ]
                        },
                        "Paracoccus denitrificans": {
                            "ncbi_codes": [
                                "PZO68117.1",
                                "TKW68774.1"
                            ],
                            "target_members": [
                                "PZO68117.1",
                                "TKW68774.1"
                            ]
                        },
                        "Paracoccus lutimaris": {
                            "ncbi_codes": [
                                "WP_114348143.1",
                                "WP_114347369.1"
                            ],
                            "target_members": [
                                "WP_114348143.1",
                                "WP_114347369.1"
                            ]
                        },
                        "Paracoccus onubensis": {
                            "ncbi_codes": [
                                "WP_119745833.1"
                            ],
                            "target_members": [
                                "WP_119745833.1"
                            ]
                        },
                        "Paracoccus aminophilus": {
                            "ncbi_codes": [
                                "WP_020953242.1"
                            ],
                            "target_members": [
                                "WP_020953242.1"
                            ]
                        },
                        "Paracoccus caeni": {
                            "ncbi_codes": [
                                "WP_200683776.1"
                            ],
                            "target_members": [
                                "WP_200683776.1"
                            ]
                        },
                        "Paracoccus halophilus": {
                            "ncbi_codes": [
                                "WP_052081412.1"
                            ],
                            "target_members": [
                                "WP_052081412.1"
                            ]
                        },
                        "Paracoccus amoyensis": {
                            "ncbi_codes": [
                                "WP_187793275.1"
                            ],
                            "target_members": [
                                "WP_187793275.1"
                            ]
                        },
                        "Paracoccus alcaliphilus": {
                            "ncbi_codes": [
                                "WP_170851701.1"
                            ],
                            "target_members": [
                                "WP_170851701.1"
                            ]
                        },
                        "Paracoccus sp. M683": {
                            "ncbi_codes": [
                                "WP_143791377.1"
                            ],
                            "target_members": [
                                "WP_143791377.1"
                            ]
                        },
                        "Paracoccus sp. S1E-3": {
                            "ncbi_codes": [
                                "WP_181746889.1"
                            ],
                            "target_members": [
                                "WP_181746889.1"
                            ]
                        },
                        "Paracoccus aurantiacus": {
                            "ncbi_codes": [
                                "WP_147096684.1"
                            ],
                            "target_members": [
                                "WP_147096684.1"
                            ]
                        }
                    },
                    "Rhodobacter": {
                        "Rhodobacter sp. SGA-6-6": {
                            "ncbi_codes": [
                                "WP_165018218.1"
                            ],
                            "target_members": [
                                "WP_165018218.1"
                            ]
                        },
                        "Rhodobacter aestuarii": {
                            "ncbi_codes": [
                                "WP_076483744.1"
                            ],
                            "target_members": [
                                "WP_076483744.1"
                            ]
                        },
                        "Rhodobacter sp. CZR27": {
                            "ncbi_codes": [
                                "WP_096787838.1"
                            ],
                            "target_members": [
                                "WP_096787838.1"
                            ]
                        }
                    },
                    "Methylarcula": {
                        "Methylarcula marina": {
                            "ncbi_codes": [
                                "WP_106691510.1",
                                "WP_106689322.1"
                            ],
                            "target_members": [
                                "WP_106691510.1",
                                "WP_106689322.1"
                            ]
                        }
                    },
                    "Ascidiaceihabitans": {
                        "Ascidiaceihabitans donghaensis": {
                            "ncbi_codes": [
                                "WP_181364571.1"
                            ],
                            "target_members": [
                                "WP_181364571.1"
                            ]
                        }
                    },
                    "Tabrizicola": {
                        "Tabrizicola sp.": {
                            "ncbi_codes": [
                                "MBL9072887.1",
                                "MBL9063815.1"
                            ],
                            "target_members": [
                                "MBL9072887.1",
                                "MBL9063815.1"
                            ]
                        },
                        "Tabrizicola sp. SY72": {
                            "ncbi_codes": [
                                "WP_174209162.1"
                            ],
                            "target_members": [
                                "WP_174209162.1"
                            ]
                        },
                        "Tabrizicola piscis": {
                            "ncbi_codes": [
                                "WP_125325798.1"
                            ],
                            "target_members": [
                                "WP_125325798.1"
                            ]
                        },
                        "Tabrizicola aquatica": {
                            "ncbi_codes": [
                                "WP_103257463.1"
                            ],
                            "target_members": [
                                "WP_103257463.1"
                            ]
                        }
                    },
                    "Poseidonocella": {
                        "Poseidonocella sp. HB161398": {
                            "ncbi_codes": [
                                "WP_138464467.1"
                            ],
                            "target_members": [
                                "WP_138464467.1"
                            ]
                        }
                    },
                    "Qingshengfaniella": {
                        "Qingshengfaniella alkalisoli": {
                            "ncbi_codes": [
                                "WP_146366331.1"
                            ],
                            "target_members": [
                                "WP_146366331.1"
                            ]
                        }
                    },
                    "Puniceibacterium": {
                        "Puniceibacterium sp. IMCC21224": {
                            "ncbi_codes": [
                                "WP_053078850.1"
                            ],
                            "target_members": [
                                "WP_053078850.1"
                            ]
                        }
                    },
                    "Sulfitobacter": {
                        "Sulfitobacter sp. PIC-76": {
                            "ncbi_codes": [
                                "WP_114294709.1"
                            ],
                            "target_members": [
                                "WP_114294709.1"
                            ]
                        },
                        "Sulfitobacter sp. DFL-14": {
                            "ncbi_codes": [
                                "WP_162793050.1"
                            ],
                            "target_members": [
                                "WP_162793050.1"
                            ]
                        },
                        "Sulfitobacter algicola": {
                            "ncbi_codes": [
                                "WP_174134982.1",
                                "WP_174134924.1"
                            ],
                            "target_members": [
                                "WP_174134982.1",
                                "WP_174134924.1"
                            ]
                        },
                        "Sulfitobacter sabulilitoris": {
                            "ncbi_codes": [
                                "WP_138660314.1"
                            ],
                            "target_members": [
                                "WP_138660314.1"
                            ]
                        },
                        "Sulfitobacter sp. JK7-1": {
                            "ncbi_codes": [
                                "WP_212706311.1"
                            ],
                            "target_members": [
                                "WP_212706311.1"
                            ]
                        },
                        "Sulfitobacter mediterraneus": {
                            "ncbi_codes": [
                                "WP_120504342.1"
                            ],
                            "target_members": [
                                "WP_120504342.1"
                            ]
                        },
                        "Sulfitobacter sp. BDSS02": {
                            "ncbi_codes": [
                                "MBL3703847.1"
                            ],
                            "target_members": [
                                "MBL3703847.1"
                            ]
                        }
                    },
                    "Gemmobacter": {
                        "Gemmobacter caeruleus": {
                            "ncbi_codes": [
                                "WP_149141244.1"
                            ],
                            "target_members": [
                                "WP_149141244.1"
                            ]
                        },
                        "Gemmobacter aquaticus": {
                            "ncbi_codes": [
                                "WP_146287998.1"
                            ],
                            "target_members": [
                                "WP_146287998.1"
                            ]
                        },
                        "Gemmobacter straminiformis": {
                            "ncbi_codes": [
                                "WP_185798049.1"
                            ],
                            "target_members": [
                                "WP_185798049.1"
                            ]
                        }
                    },
                    "Celeribacter": {
                        "Celeribacter naphthalenivorans": {
                            "ncbi_codes": [
                                "WP_226554199.1"
                            ],
                            "target_members": [
                                "WP_226554199.1"
                            ]
                        }
                    },
                    "Primorskyibacter": {
                        "Primorskyibacter flagellatus": {
                            "ncbi_codes": [
                                "WP_188476441.1"
                            ],
                            "target_members": [
                                "WP_188476441.1"
                            ]
                        }
                    },
                    "Cypionkella": {
                        "Cypionkella psychrotolerans": {
                            "ncbi_codes": [
                                "WP_054008445.1"
                            ],
                            "target_members": [
                                "WP_054008445.1"
                            ]
                        }
                    },
                    "Loktanella": {
                        "Loktanella sp. IMCC34160": {
                            "ncbi_codes": [
                                "WP_129682344.1"
                            ],
                            "target_members": [
                                "WP_129682344.1"
                            ]
                        }
                    },
                    "unclassified": {
                        "unclassified Rubellimicrobium": {
                            "ncbi_codes": [
                                "WP_210528256.1"
                            ],
                            "target_members": [
                                "WP_210528256.1"
                            ]
                        }
                    },
                    "Jannaschia": {
                        "Jannaschia seohaensis": {
                            "ncbi_codes": [
                                "WP_109565268.1"
                            ],
                            "target_members": [
                                "WP_109565268.1"
                            ]
                        },
                        "Jannaschia sp. CCS1": {
                            "ncbi_codes": [
                                "WP_011456157.1"
                            ],
                            "target_members": [
                                "WP_011456157.1"
                            ]
                        }
                    },
                    "Neptunicoccus": {
                        "Neptunicoccus sediminis": {
                            "ncbi_codes": [
                                "WP_069299192.1"
                            ],
                            "target_members": [
                                "WP_069299192.1"
                            ]
                        }
                    },
                    "Litoreibacter": {
                        "Litoreibacter meonggei": {
                            "ncbi_codes": [
                                "WP_121028081.1"
                            ],
                            "target_members": [
                                "WP_121028081.1"
                            ]
                        }
                    },
                    "Albimonas": {
                        "Albimonas pacifica": {
                            "ncbi_codes": [
                                "WP_092858252.1"
                            ],
                            "target_members": [
                                "WP_092858252.1"
                            ]
                        }
                    },
                    "Roseovarius": {
                        "Roseovarius sp.": {
                            "ncbi_codes": [
                                "MBK45165.1"
                            ],
                            "target_members": [
                                "MBK45165.1"
                            ]
                        },
                        "Roseovarius sp. 217": {
                            "ncbi_codes": [
                                "WP_198134851.1"
                            ],
                            "target_members": [
                                "WP_198134851.1"
                            ]
                        }
                    },
                    "Falsihalocynthiibacter": {
                        "Falsihalocynthiibacter arcticus": {
                            "ncbi_codes": [
                                "WP_082802404.1"
                            ],
                            "target_members": [
                                "WP_082802404.1"
                            ]
                        }
                    },
                    "Tateyamaria": {
                        "Tateyamaria sp. ANG-S1": {
                            "ncbi_codes": [
                                "WP_052249795.1"
                            ],
                            "target_members": [
                                "WP_052249795.1"
                            ]
                        },
                        "Tateyamaria omphalii": {
                            "ncbi_codes": [
                                "WP_222520126.1"
                            ],
                            "target_members": [
                                "WP_222520126.1"
                            ]
                        },
                        "Tateyamaria sp. Alg231-49": {
                            "ncbi_codes": [
                                "WP_108838547.1",
                                "WP_108838520.1"
                            ],
                            "target_members": [
                                "WP_108838547.1",
                                "WP_108838520.1"
                            ]
                        }
                    },
                    "Rhodosalinus": {
                        "Rhodosalinus sp. E84": {
                            "ncbi_codes": [
                                "WP_113287405.1"
                            ],
                            "target_members": [
                                "WP_113287405.1"
                            ]
                        }
                    },
                    "Tritonibacter": {
                        "Tritonibacter litoralis": {
                            "ncbi_codes": [
                                "WP_153217096.1"
                            ],
                            "target_members": [
                                "WP_153217096.1"
                            ]
                        },
                        "Tritonibacter scottomollicae": {
                            "ncbi_codes": [
                                "WP_106164648.1"
                            ],
                            "target_members": [
                                "WP_106164648.1"
                            ]
                        }
                    },
                    "Actibacterium": {
                        "Actibacterium sp. 188UL27-1": {
                            "ncbi_codes": [
                                "WP_204415140.1"
                            ],
                            "target_members": [
                                "WP_204415140.1"
                            ]
                        },
                        "Actibacterium pelagium": {
                            "ncbi_codes": [
                                "WP_095594123.1"
                            ],
                            "target_members": [
                                "WP_095594123.1"
                            ]
                        }
                    },
                    "Kandeliimicrobium": {
                        "Kandeliimicrobium roseum": {
                            "ncbi_codes": [
                                "WP_102107677.1"
                            ],
                            "target_members": [
                                "WP_102107677.1"
                            ]
                        }
                    },
                    "Oceaniglobus": {
                        "Oceaniglobus trochenteri": {
                            "ncbi_codes": [
                                "WP_226778933.1"
                            ],
                            "target_members": [
                                "WP_226778933.1"
                            ]
                        }
                    },
                    "Amaricoccus": {
                        "Amaricoccus sp.": {
                            "ncbi_codes": [
                                "MBP7000315.1"
                            ],
                            "target_members": [
                                "MBP7000315.1"
                            ]
                        }
                    },
                    "Marivita": {
                        "Marivita cryptomonadis": {
                            "ncbi_codes": [
                                "WP_171046189.1"
                            ],
                            "target_members": [
                                "WP_171046189.1"
                            ]
                        },
                        "Marivita hallyeonensis": {
                            "ncbi_codes": [
                                "WP_072776619.1"
                            ],
                            "target_members": [
                                "WP_072776619.1"
                            ]
                        }
                    },
                    "Thalassococcus": {
                        "Thalassococcus sp. S3": {
                            "ncbi_codes": [
                                "WP_165390380.1",
                                "WP_217358799.1"
                            ],
                            "target_members": [
                                "WP_165390380.1",
                                "WP_217358799.1"
                            ]
                        }
                    },
                    "Roseobacter": {
                        "Roseobacter cerasinus": {
                            "ncbi_codes": [
                                "WP_159978121.1"
                            ],
                            "target_members": [
                                "WP_159978121.1"
                            ]
                        },
                        "Roseobacter sp. GAI101": {
                            "ncbi_codes": [
                                "WP_008229833.1"
                            ],
                            "target_members": [
                                "WP_008229833.1"
                            ]
                        }
                    },
                    "Rhodobacterales": {
                        "Rhodobacterales bacterium": {
                            "ncbi_codes": [
                                "TYC50434.1"
                            ],
                            "target_members": [
                                "TYC50434.1"
                            ]
                        }
                    },
                    "Pseudoruegeria": {
                        "Pseudoruegeria sp. M32A2M": {
                            "ncbi_codes": [
                                "NDR59034.1"
                            ],
                            "target_members": [
                                "NDR59034.1"
                            ]
                        }
                    },
                    "Aestuariicoccus": {
                        "Aestuariicoccus sp. KMU-90": {
                            "ncbi_codes": [
                                "WP_212535518.1"
                            ],
                            "target_members": [
                                "WP_212535518.1"
                            ]
                        }
                    },
                    "Antarcticimicrobium": {
                        "Antarcticimicrobium sediminis": {
                            "ncbi_codes": [
                                "TDE37493.1"
                            ],
                            "target_members": [
                                "TDE37493.1"
                            ]
                        }
                    },
                    "Yoonia": {
                        "Yoonia maritima": {
                            "ncbi_codes": [
                                "WP_106743523.1"
                            ],
                            "target_members": [
                                "WP_106743523.1"
                            ]
                        },
                        "Yoonia sediminilitoris": {
                            "ncbi_codes": [
                                "WP_108385426.1"
                            ],
                            "target_members": [
                                "WP_108385426.1"
                            ]
                        }
                    },
                    "Rubrimonas": {
                        "Rubrimonas cliftonensis": {
                            "ncbi_codes": [
                                "WP_093253215.1"
                            ],
                            "target_members": [
                                "WP_093253215.1"
                            ]
                        }
                    },
                    "Cereibacter": {
                        "Cereibacter sphaeroides": {
                            "ncbi_codes": [
                                "WP_002724326.1"
                            ],
                            "target_members": [
                                "WP_002724326.1"
                            ]
                        }
                    },
                    "Lentibacter": {
                        "Lentibacter algarum": {
                            "ncbi_codes": [
                                "WP_215958195.1"
                            ],
                            "target_members": [
                                "WP_215958195.1"
                            ]
                        }
                    },
                    "Cribrihabitans": {
                        "Cribrihabitans marinus": {
                            "ncbi_codes": [
                                "WP_092370423.1"
                            ],
                            "target_members": [
                                "WP_092370423.1"
                            ]
                        }
                    },
                    "Phycocomes": {
                        "Phycocomes zhengii": {
                            "ncbi_codes": [
                                "WP_111402442.1"
                            ],
                            "target_members": [
                                "WP_111402442.1"
                            ]
                        }
                    },
                    "Sedimentitalea": {
                        "Sedimentitalea nanhaiensis": {
                            "ncbi_codes": [
                                "WP_027262178.1"
                            ],
                            "target_members": [
                                "WP_027262178.1"
                            ]
                        }
                    },
                    "Vannielia": {
                        "Vannielia litorea": {
                            "ncbi_codes": [
                                "WP_074256170.1"
                            ],
                            "target_members": [
                                "WP_074256170.1"
                            ]
                        }
                    },
                    "Tropicibacter": {
                        "Tropicibacter sp. LMIT003": {
                            "ncbi_codes": [
                                "WP_121632457.1"
                            ],
                            "target_members": [
                                "WP_121632457.1"
                            ]
                        }
                    },
                    "Cognatiyoonia": {
                        "Cognatiyoonia koreensis": {
                            "ncbi_codes": [
                                "WP_089995668.1"
                            ],
                            "target_members": [
                                "WP_089995668.1"
                            ]
                        }
                    }
                },
                "Sphingomonadales": {
                    "Sphingomonas": {
                        "Sphingomonas montanisoli": {
                            "ncbi_codes": [
                                "WP_149521764.1"
                            ],
                            "target_members": [
                                "WP_149521764.1"
                            ]
                        },
                        "Sphingomonas sp. BK235": {
                            "ncbi_codes": [
                                "WP_165927119.1"
                            ],
                            "target_members": [
                                "WP_165927119.1"
                            ]
                        },
                        "Sphingomonas adhaesiva": {
                            "ncbi_codes": [
                                "WP_066712705.1"
                            ],
                            "target_members": [
                                "WP_066712705.1"
                            ]
                        },
                        "Sphingomonas sp. NBWT7": {
                            "ncbi_codes": [
                                "WP_185206286.1"
                            ],
                            "target_members": [
                                "WP_185206286.1"
                            ]
                        },
                        "Sphingomonas sanxanigenens": {
                            "ncbi_codes": [
                                "WP_158014063.1"
                            ],
                            "target_members": [
                                "WP_158014063.1"
                            ]
                        },
                        "Sphingomonas sp. Leaf208": {
                            "ncbi_codes": [
                                "WP_056488951.1"
                            ],
                            "target_members": [
                                "WP_056488951.1"
                            ]
                        },
                        "Sphingomonas gilva": {
                            "ncbi_codes": [
                                "WP_182466828.1"
                            ],
                            "target_members": [
                                "WP_182466828.1"
                            ]
                        },
                        "Sphingomonas": {
                            "ncbi_codes": [
                                "WP_007404976.1",
                                "WP_125974667.1"
                            ],
                            "target_members": [
                                "WP_007404976.1",
                                "WP_125974667.1"
                            ]
                        },
                        "Sphingomonas sp. PP-CE-3G-477": {
                            "ncbi_codes": [
                                "WP_146168540.1"
                            ],
                            "target_members": [
                                "WP_146168540.1"
                            ]
                        },
                        "Sphingomonas pseudosanguinis": {
                            "ncbi_codes": [
                                "WP_183952876.1"
                            ],
                            "target_members": [
                                "WP_183952876.1"
                            ]
                        },
                        "Sphingomonas sp. CFBP 8760": {
                            "ncbi_codes": [
                                "WP_192127467.1"
                            ],
                            "target_members": [
                                "WP_192127467.1"
                            ]
                        },
                        "Sphingomonas deserti": {
                            "ncbi_codes": [
                                "WP_106515649.1"
                            ],
                            "target_members": [
                                "WP_106515649.1"
                            ]
                        },
                        "Sphingomonas jatrophae": {
                            "ncbi_codes": [
                                "SFS03858.1"
                            ],
                            "target_members": [
                                "SFS03858.1"
                            ]
                        },
                        "Sphingomonas kyeonggiensis": {
                            "ncbi_codes": [
                                "WP_183998279.1"
                            ],
                            "target_members": [
                                "WP_183998279.1"
                            ]
                        }
                    },
                    "Erythrobacter": {
                        "Erythrobacter sp. JK5": {
                            "ncbi_codes": [
                                "WP_212448333.1"
                            ],
                            "target_members": [
                                "WP_212448333.1"
                            ]
                        }
                    },
                    "Novosphingobium": {
                        "Novosphingobium meiothermophilum": {
                            "ncbi_codes": [
                                "WP_109796916.1"
                            ],
                            "target_members": [
                                "WP_109796916.1"
                            ]
                        },
                        "Novosphingobium marinum": {
                            "ncbi_codes": [
                                "WP_179407928.1"
                            ],
                            "target_members": [
                                "WP_179407928.1"
                            ]
                        },
                        "Novosphingobium sp. GeG2": {
                            "ncbi_codes": [
                                "WP_206244457.1"
                            ],
                            "target_members": [
                                "WP_206244457.1"
                            ]
                        },
                        "Novosphingobium sp. Gsoil 351": {
                            "ncbi_codes": [
                                "WP_154692573.1"
                            ],
                            "target_members": [
                                "WP_154692573.1"
                            ]
                        },
                        "Novosphingobium sp. AAP83": {
                            "ncbi_codes": [
                                "WP_054108159.1"
                            ],
                            "target_members": [
                                "WP_054108159.1"
                            ]
                        },
                        "Novosphingobium sp. PC22D": {
                            "ncbi_codes": [
                                "WP_168176228.1"
                            ],
                            "target_members": [
                                "WP_168176228.1"
                            ]
                        },
                        "Novosphingobium sp. M24A2M": {
                            "ncbi_codes": [
                                "WP_198045959.1"
                            ],
                            "target_members": [
                                "WP_198045959.1"
                            ]
                        }
                    },
                    "Sandaracinobacter": {
                        "Sandaracinobacter sp. M6": {
                            "ncbi_codes": [
                                "WP_182297136.1"
                            ],
                            "target_members": [
                                "WP_182297136.1"
                            ]
                        }
                    },
                    "Polymorphobacter": {
                        "Polymorphobacter fuscus": {
                            "ncbi_codes": [
                                "WP_167649481.1",
                                "KAB7648274.1"
                            ],
                            "target_members": [
                                "WP_167649481.1",
                                "KAB7648274.1"
                            ]
                        },
                        "Polymorphobacter sp. PAMC 29362": {
                            "ncbi_codes": [
                                "WP_223132294.1"
                            ],
                            "target_members": [
                                "WP_223132294.1"
                            ]
                        }
                    },
                    "Tsuneonella": {
                        "Tsuneonella dongtanensis": {
                            "ncbi_codes": [
                                "WP_067676755.1"
                            ],
                            "target_members": [
                                "WP_067676755.1"
                            ]
                        }
                    },
                    "Porphyrobacter": {
                        "Porphyrobacter sp. YT40": {
                            "ncbi_codes": [
                                "WP_181443516.1"
                            ],
                            "target_members": [
                                "WP_181443516.1"
                            ]
                        },
                        "Porphyrobacter sp. AAP60": {
                            "ncbi_codes": [
                                "WP_197273759.1"
                            ],
                            "target_members": [
                                "WP_197273759.1"
                            ]
                        }
                    }
                },
                "Rhodospirillales": {
                    "Acetobacteraceae": {
                        "Acetobacteraceae bacterium": {
                            "ncbi_codes": [
                                "QCE35296.1"
                            ],
                            "target_members": [
                                "QCE35296.1"
                            ]
                        }
                    },
                    "Azospirillum": {
                        "Azospirillum halopraeferens": {
                            "ncbi_codes": [
                                "WP_035692613.1"
                            ],
                            "target_members": [
                                "WP_035692613.1"
                            ]
                        },
                        "Azospirillum doebereinerae": {
                            "ncbi_codes": [
                                "WP_126994843.1"
                            ],
                            "target_members": [
                                "WP_126994843.1"
                            ]
                        },
                        "Azospirillum rugosum": {
                            "ncbi_codes": [
                                "WP_209767112.1"
                            ],
                            "target_members": [
                                "WP_209767112.1"
                            ]
                        },
                        "Azospirillum sp. INR13": {
                            "ncbi_codes": [
                                "WP_194912856.1"
                            ],
                            "target_members": [
                                "WP_194912856.1"
                            ]
                        },
                        "Azospirillum oleiclasticum": {
                            "ncbi_codes": [
                                "WP_211109648.1",
                                "WP_180283375.1"
                            ],
                            "target_members": [
                                "WP_211109648.1",
                                "WP_180283375.1"
                            ]
                        },
                        "Azospirillum palustre": {
                            "ncbi_codes": [
                                "WP_098736040.1"
                            ],
                            "target_members": [
                                "WP_098736040.1"
                            ]
                        },
                        "Azospirillum soli": {
                            "ncbi_codes": [
                                "WP_209876683.1"
                            ],
                            "target_members": [
                                "WP_209876683.1"
                            ]
                        },
                        "Azospirillum sp.": {
                            "ncbi_codes": [
                                "MBI1206684.1"
                            ],
                            "target_members": [
                                "MBI1206684.1"
                            ]
                        },
                        "Azospirillum sp. TSO35-2": {
                            "ncbi_codes": [
                                "WP_109110297.1"
                            ],
                            "target_members": [
                                "WP_109110297.1"
                            ]
                        },
                        "Azospirillum sp. TSO22-1": {
                            "ncbi_codes": [
                                "WP_109116946.1"
                            ],
                            "target_members": [
                                "WP_109116946.1"
                            ]
                        }
                    },
                    "Roseomonas": {
                        "Roseomonas sp. SG15": {
                            "ncbi_codes": [
                                "WP_209370637.1"
                            ],
                            "target_members": [
                                "WP_209370637.1"
                            ]
                        },
                        "Roseomonas alkaliterrae": {
                            "ncbi_codes": [
                                "WP_184485589.1"
                            ],
                            "target_members": [
                                "WP_184485589.1"
                            ]
                        },
                        "Roseomonas frigidaquae": {
                            "ncbi_codes": [
                                "WP_168051644.1"
                            ],
                            "target_members": [
                                "WP_168051644.1"
                            ]
                        },
                        "Roseomonas algicola": {
                            "ncbi_codes": [
                                "WP_164693729.1"
                            ],
                            "target_members": [
                                "WP_164693729.1"
                            ]
                        },
                        "Roseomonas sp. HF4": {
                            "ncbi_codes": [
                                "WP_137125145.1"
                            ],
                            "target_members": [
                                "WP_137125145.1"
                            ]
                        },
                        "Roseomonas sp. HJA6": {
                            "ncbi_codes": [
                                "WP_219765518.1"
                            ],
                            "target_members": [
                                "WP_219765518.1"
                            ]
                        },
                        "Roseomonas sp. JC162": {
                            "ncbi_codes": [
                                "WP_170052252.1"
                            ],
                            "target_members": [
                                "WP_170052252.1"
                            ]
                        },
                        "Roseomonas marmotae": {
                            "ncbi_codes": [
                                "WP_207445292.1"
                            ],
                            "target_members": [
                                "WP_207445292.1"
                            ]
                        },
                        "Roseomonas lacus": {
                            "ncbi_codes": [
                                "WP_188967188.1"
                            ],
                            "target_members": [
                                "WP_188967188.1"
                            ]
                        },
                        "Roseomonas sp. AR75": {
                            "ncbi_codes": [
                                "WP_137181636.1"
                            ],
                            "target_members": [
                                "WP_137181636.1"
                            ]
                        },
                        "Roseomonas harenae": {
                            "ncbi_codes": [
                                "WP_159349146.1"
                            ],
                            "target_members": [
                                "WP_159349146.1"
                            ]
                        },
                        "Roseomonas terrae": {
                            "ncbi_codes": [
                                "WP_211868924.1"
                            ],
                            "target_members": [
                                "WP_211868924.1"
                            ]
                        }
                    },
                    "Roseospira": {
                        "Roseospira marina": {
                            "ncbi_codes": [
                                "WP_150060927.1"
                            ],
                            "target_members": [
                                "WP_150060927.1"
                            ]
                        },
                        "Roseospira goensis": {
                            "ncbi_codes": [
                                "WP_184434887.1"
                            ],
                            "target_members": [
                                "WP_184434887.1"
                            ]
                        },
                        "Roseospira navarrensis": {
                            "ncbi_codes": [
                                "WP_153341926.1"
                            ],
                            "target_members": [
                                "WP_153341926.1"
                            ]
                        }
                    },
                    "Rhodospirillales": {
                        "Rhodospirillales bacterium": {
                            "ncbi_codes": [
                                "MBX3516975.1",
                                "MBN8872217.1",
                                "MBK8209082.1"
                            ],
                            "target_members": [
                                "MBX3516975.1",
                                "MBN8872217.1",
                                "MBK8209082.1"
                            ]
                        }
                    },
                    "Acidisphaera": {
                        "Acidisphaera sp.": {
                            "ncbi_codes": [
                                "MBV9734347.1"
                            ],
                            "target_members": [
                                "MBV9734347.1"
                            ]
                        },
                        "Acidisphaera sp. S103": {
                            "ncbi_codes": [
                                "WP_158927902.1"
                            ],
                            "target_members": [
                                "WP_158927902.1"
                            ]
                        }
                    },
                    "Zavarzinia": {
                        "Zavarzinia compransoris": {
                            "ncbi_codes": [
                                "WP_109920987.1"
                            ],
                            "target_members": [
                                "WP_109920987.1"
                            ]
                        }
                    },
                    "Neoasaia": {
                        "Neoasaia chiangmaiensis": {
                            "ncbi_codes": [
                                "WP_077805704.1"
                            ],
                            "target_members": [
                                "WP_077805704.1"
                            ]
                        }
                    },
                    "Inquilinus": {
                        "Inquilinus limosus": {
                            "ncbi_codes": [
                                "WP_051248997.1"
                            ],
                            "target_members": [
                                "WP_051248997.1"
                            ]
                        },
                        "Inquilinus sp. Marseille-Q2685": {
                            "ncbi_codes": [
                                "WP_225768844.1"
                            ],
                            "target_members": [
                                "WP_225768844.1"
                            ]
                        }
                    },
                    "Rhodovastum": {
                        "Rhodovastum atsumiense": {
                            "ncbi_codes": [
                                "WP_150040255.1"
                            ],
                            "target_members": [
                                "WP_150040255.1"
                            ]
                        }
                    },
                    "Rhodovarius": {
                        "Rhodovarius lipocyclicus": {
                            "ncbi_codes": [
                                "WP_160120391.1"
                            ],
                            "target_members": [
                                "WP_160120391.1"
                            ]
                        },
                        "Rhodovarius crocodyli": {
                            "ncbi_codes": [
                                "WP_127785284.1"
                            ],
                            "target_members": [
                                "WP_127785284.1"
                            ]
                        }
                    },
                    "Arboricoccus": {
                        "Arboricoccus pini": {
                            "ncbi_codes": [
                                "WP_165769635.1"
                            ],
                            "target_members": [
                                "WP_165769635.1"
                            ]
                        }
                    },
                    "Rhodospirillaceae": {
                        "Rhodospirillaceae bacterium": {
                            "ncbi_codes": [
                                "MCB9959639.1"
                            ],
                            "target_members": [
                                "MCB9959639.1"
                            ]
                        }
                    },
                    "Acidomonas": {
                        "Acidomonas methanolica": {
                            "ncbi_codes": [
                                "WP_052512090.1"
                            ],
                            "target_members": [
                                "WP_052512090.1"
                            ]
                        }
                    },
                    "Aliidongia": {
                        "Aliidongia dinghuensis": {
                            "ncbi_codes": [
                                "WP_189046682.1",
                                "WP_189044339.1"
                            ],
                            "target_members": [
                                "WP_189046682.1",
                                "WP_189044339.1"
                            ]
                        }
                    },
                    "Belnapia": {
                        "Belnapia arida": {
                            "ncbi_codes": [
                                "WP_202830204.1"
                            ],
                            "target_members": [
                                "WP_202830204.1"
                            ]
                        }
                    },
                    "Acetobacter": {
                        "Acetobacter aceti": {
                            "ncbi_codes": [
                                "WP_222927836.1"
                            ],
                            "target_members": [
                                "WP_222927836.1"
                            ]
                        },
                        "Acetobacter nitrogenifigens": {
                            "ncbi_codes": [
                                "WP_051292067.1"
                            ],
                            "target_members": [
                                "WP_051292067.1"
                            ]
                        },
                        "Acetobacter thailandicus": {
                            "ncbi_codes": [
                                "NHN93980.1"
                            ],
                            "target_members": [
                                "NHN93980.1"
                            ]
                        },
                        "Acetobacter garciniae": {
                            "ncbi_codes": [
                                "WP_207847248.1"
                            ],
                            "target_members": [
                                "WP_207847248.1"
                            ]
                        }
                    },
                    "Lichenicola": {
                        "Lichenicola cladoniae": {
                            "ncbi_codes": [
                                "WP_171835589.1"
                            ],
                            "target_members": [
                                "WP_171835589.1"
                            ]
                        }
                    },
                    "Acidisoma": {
                        "Acidisoma silvae": {
                            "ncbi_codes": [
                                "MCB8876992.1"
                            ],
                            "target_members": [
                                "MCB8876992.1"
                            ]
                        }
                    },
                    "unclassified": {
                        "unclassified Azospirillum": {
                            "ncbi_codes": [
                                "WP_160106067.1"
                            ],
                            "target_members": [
                                "WP_160106067.1"
                            ]
                        }
                    },
                    "Swingsia": {
                        "Swingsia samuiensis": {
                            "ncbi_codes": [
                                "WP_220093254.1"
                            ],
                            "target_members": [
                                "WP_220093254.1"
                            ]
                        }
                    },
                    "Roseococcus": {
                        "Roseococcus thiosulfatophilus": {
                            "ncbi_codes": [
                                "WP_206930478.1"
                            ],
                            "target_members": [
                                "WP_206930478.1"
                            ]
                        }
                    },
                    "Denitrobaculum": {
                        "Denitrobaculum tricleocarpae": {
                            "ncbi_codes": [
                                "TQV80945.1"
                            ],
                            "target_members": [
                                "TQV80945.1"
                            ]
                        }
                    },
                    "Ameyamaea": {
                        "Ameyamaea chiangmaiensis": {
                            "ncbi_codes": [
                                "WP_176614554.1"
                            ],
                            "target_members": [
                                "WP_176614554.1"
                            ]
                        }
                    },
                    "Nitrospirillum": {
                        "Nitrospirillum amazonense": {
                            "ncbi_codes": [
                                "TWB56720.1"
                            ],
                            "target_members": [
                                "TWB56720.1"
                            ]
                        }
                    },
                    "Elioraea": {
                        "Elioraea rosea": {
                            "ncbi_codes": [
                                "WP_144299540.1"
                            ],
                            "target_members": [
                                "WP_144299540.1"
                            ]
                        }
                    },
                    "Skermanella": {
                        "Skermanella sp. TT6": {
                            "ncbi_codes": [
                                "WP_201082513.1"
                            ],
                            "target_members": [
                                "WP_201082513.1"
                            ]
                        }
                    },
                    "Acidocella": {
                        "Acidocella sp. 20-57-95": {
                            "ncbi_codes": [
                                "OYV44937.1"
                            ],
                            "target_members": [
                                "OYV44937.1"
                            ]
                        }
                    },
                    "Siccirubricoccus": {
                        "Siccirubricoccus phaeus": {
                            "ncbi_codes": [
                                "WP_149537974.1"
                            ],
                            "target_members": [
                                "WP_149537974.1"
                            ]
                        }
                    },
                    "Rhodospira": {
                        "Rhodospira trueperi": {
                            "ncbi_codes": [
                                "WP_092787579.1"
                            ],
                            "target_members": [
                                "WP_092787579.1"
                            ]
                        }
                    },
                    "Arenibaculum": {
                        "Arenibaculum pallidiluteum": {
                            "ncbi_codes": [
                                "WP_207478259.1"
                            ],
                            "target_members": [
                                "WP_207478259.1"
                            ]
                        }
                    }
                },
                "Hyphomicrobiales": {
                    "Labrenzia": {
                        "Labrenzia sp. DG1229": {
                            "ncbi_codes": [
                                "WP_051645361.1"
                            ],
                            "target_members": [
                                "WP_051645361.1"
                            ]
                        },
                        "Labrenzia sp. THAF35": {
                            "ncbi_codes": [
                                "WP_152506714.1"
                            ],
                            "target_members": [
                                "WP_152506714.1"
                            ]
                        },
                        "Labrenzia sp. PHM005": {
                            "ncbi_codes": [
                                "WP_168206400.1"
                            ],
                            "target_members": [
                                "WP_168206400.1"
                            ]
                        },
                        "Labrenzia sp. VG12": {
                            "ncbi_codes": [
                                "WP_094070538.1",
                                "WP_094073348.1"
                            ],
                            "target_members": [
                                "WP_094070538.1",
                                "WP_094073348.1"
                            ]
                        },
                        "Labrenzia sp. R4_2": {
                            "ncbi_codes": [
                                "WP_209177462.1"
                            ],
                            "target_members": [
                                "WP_209177462.1"
                            ]
                        },
                        "Labrenzia sp. THAF82": {
                            "ncbi_codes": [
                                "QFT32445.1"
                            ],
                            "target_members": [
                                "QFT32445.1"
                            ]
                        }
                    },
                    "Methylosinus": {
                        "Methylosinus sp. C49": {
                            "ncbi_codes": [
                                "WP_161912265.1"
                            ],
                            "target_members": [
                                "WP_161912265.1"
                            ]
                        }
                    },
                    "Bradyrhizobium": {
                        "Bradyrhizobium sp. AUGA SZCCT0182": {
                            "ncbi_codes": [
                                "WP_212465174.1"
                            ],
                            "target_members": [
                                "WP_212465174.1"
                            ]
                        },
                        "Bradyrhizobium sp. WSM1417": {
                            "ncbi_codes": [
                                "WP_027519153.1"
                            ],
                            "target_members": [
                                "WP_027519153.1"
                            ]
                        },
                        "Bradyrhizobium sp. 2S1": {
                            "ncbi_codes": [
                                "WP_224741531.1"
                            ],
                            "target_members": [
                                "WP_224741531.1"
                            ]
                        },
                        "Bradyrhizobium sp. JYMT SZCCT0428": {
                            "ncbi_codes": [
                                "WP_212037163.1"
                            ],
                            "target_members": [
                                "WP_212037163.1"
                            ]
                        }
                    },
                    "Reyranella": {
                        "Reyranella sp. CPCC 100927": {
                            "ncbi_codes": [
                                "WP_178130646.1"
                            ],
                            "target_members": [
                                "WP_178130646.1"
                            ]
                        },
                        "Reyranella soli": {
                            "ncbi_codes": [
                                "WP_147150263.1"
                            ],
                            "target_members": [
                                "WP_147150263.1"
                            ]
                        }
                    },
                    "Rhizobium": {
                        "Rhizobium halophytocola": {
                            "ncbi_codes": [
                                "WP_209947336.1"
                            ],
                            "target_members": [
                                "WP_209947336.1"
                            ]
                        },
                        "Rhizobium sullae": {
                            "ncbi_codes": [
                                "WP_027509557.1"
                            ],
                            "target_members": [
                                "WP_027509557.1"
                            ]
                        },
                        "Rhizobium straminoryzae": {
                            "ncbi_codes": [
                                "TRL41317.1"
                            ],
                            "target_members": [
                                "TRL41317.1"
                            ]
                        },
                        "Rhizobium sp. P38BS-XIX": {
                            "ncbi_codes": [
                                "WP_168814704.1"
                            ],
                            "target_members": [
                                "WP_168814704.1"
                            ]
                        },
                        "Rhizobium jaguaris": {
                            "ncbi_codes": [
                                "WP_120708595.1"
                            ],
                            "target_members": [
                                "WP_120708595.1"
                            ]
                        },
                        "Rhizobium sp. R635": {
                            "ncbi_codes": [
                                "WP_088684053.1"
                            ],
                            "target_members": [
                                "WP_088684053.1"
                            ]
                        },
                        "Rhizobium sp. Leaf311": {
                            "ncbi_codes": [
                                "WP_062588053.1"
                            ],
                            "target_members": [
                                "WP_062588053.1"
                            ]
                        },
                        "Rhizobium sp. AAP43": {
                            "ncbi_codes": [
                                "WP_054157440.1"
                            ],
                            "target_members": [
                                "WP_054157440.1"
                            ]
                        },
                        "Rhizobium sp. BK602": {
                            "ncbi_codes": [
                                "WP_184358493.1"
                            ],
                            "target_members": [
                                "WP_184358493.1"
                            ]
                        },
                        "Rhizobium sp. NFR07": {
                            "ncbi_codes": [
                                "WP_092998629.1"
                            ],
                            "target_members": [
                                "WP_092998629.1"
                            ]
                        },
                        "Rhizobium oryziradicis": {
                            "ncbi_codes": [
                                "WP_075641696.1"
                            ],
                            "target_members": [
                                "WP_075641696.1"
                            ]
                        },
                        "Rhizobium laguerreae": {
                            "ncbi_codes": [
                                "WP_221989883.1"
                            ],
                            "target_members": [
                                "WP_221989883.1"
                            ]
                        },
                        "Rhizobium sp. 24NR": {
                            "ncbi_codes": [
                                "WP_128441383.1"
                            ],
                            "target_members": [
                                "WP_128441383.1"
                            ]
                        },
                        "Rhizobium sp. XQZ8": {
                            "ncbi_codes": [
                                "WP_219745793.1"
                            ],
                            "target_members": [
                                "WP_219745793.1"
                            ]
                        },
                        "Rhizobium gallicum bv. gallicum R602sp": {
                            "ncbi_codes": [
                                "AJD45642.1"
                            ],
                            "target_members": [
                                "AJD45642.1"
                            ]
                        },
                        "Rhizobium deserti": {
                            "ncbi_codes": [
                                "WP_133315147.1"
                            ],
                            "target_members": [
                                "WP_133315147.1"
                            ]
                        },
                        "Rhizobium terrae": {
                            "ncbi_codes": [
                                "WP_117190288.1"
                            ],
                            "target_members": [
                                "WP_117190288.1"
                            ]
                        }
                    },
                    "Methylocapsa": {
                        "Methylocapsa palsarum": {
                            "ncbi_codes": [
                                "SFK33382.1"
                            ],
                            "target_members": [
                                "SFK33382.1"
                            ]
                        },
                        "Methylocapsa aurea": {
                            "ncbi_codes": [
                                "WP_051952717.1"
                            ],
                            "target_members": [
                                "WP_051952717.1"
                            ]
                        }
                    },
                    "Roseibium": {
                        "Roseibium marinum": {
                            "ncbi_codes": [
                                "WP_103220452.1",
                                "WP_170107255.1"
                            ],
                            "target_members": [
                                "WP_103220452.1",
                                "WP_170107255.1"
                            ]
                        },
                        "Roseibium denhamense": {
                            "ncbi_codes": [
                                "WP_155194608.1"
                            ],
                            "target_members": [
                                "WP_155194608.1"
                            ]
                        },
                        "Roseibium aquae": {
                            "ncbi_codes": [
                                "WP_150495536.1"
                            ],
                            "target_members": [
                                "WP_150495536.1"
                            ]
                        },
                        "Roseibium aggregatum": {
                            "ncbi_codes": [
                                "WP_207139871.1"
                            ],
                            "target_members": [
                                "WP_207139871.1"
                            ]
                        },
                        "Roseibium suaedae": {
                            "ncbi_codes": [
                                "WP_073015346.1"
                            ],
                            "target_members": [
                                "WP_073015346.1"
                            ]
                        },
                        "Roseibium polysiphoniae": {
                            "ncbi_codes": [
                                "WP_192109194.1"
                            ],
                            "target_members": [
                                "WP_192109194.1"
                            ]
                        },
                        "Roseibium hamelinense": {
                            "ncbi_codes": [
                                "WP_145347584.1"
                            ],
                            "target_members": [
                                "WP_145347584.1"
                            ]
                        }
                    },
                    "Mesorhizobium": {
                        "Mesorhizobium albiziae": {
                            "ncbi_codes": [
                                "WP_188130554.1"
                            ],
                            "target_members": [
                                "WP_188130554.1"
                            ]
                        },
                        "Mesorhizobium sp.": {
                            "ncbi_codes": [
                                "RWP87427.1",
                                "TIN91050.1",
                                "MBX3574313.1"
                            ],
                            "target_members": [
                                "RWP87427.1",
                                "TIN91050.1",
                                "MBX3574313.1"
                            ]
                        },
                        "Mesorhizobium sp. DCY119": {
                            "ncbi_codes": [
                                "WP_119818581.1"
                            ],
                            "target_members": [
                                "WP_119818581.1"
                            ]
                        },
                        "Mesorhizobium sp. L-8-10": {
                            "ncbi_codes": [
                                "WP_202306848.1"
                            ],
                            "target_members": [
                                "WP_202306848.1"
                            ]
                        },
                        "Mesorhizobium": {
                            "ncbi_codes": [
                                "WP_024504484.1"
                            ],
                            "target_members": [
                                "WP_024504484.1"
                            ]
                        },
                        "Mesorhizobium sp. BR1-1-13": {
                            "ncbi_codes": [
                                "WP_224677628.1"
                            ],
                            "target_members": [
                                "WP_224677628.1"
                            ]
                        },
                        "Mesorhizobium sp. L-8-3": {
                            "ncbi_codes": [
                                "WP_202329622.1"
                            ],
                            "target_members": [
                                "WP_202329622.1"
                            ]
                        },
                        "Mesorhizobium sp. B4-1-3": {
                            "ncbi_codes": [
                                "WP_181178568.1"
                            ],
                            "target_members": [
                                "WP_181178568.1"
                            ]
                        },
                        "Mesorhizobium sp. WSM1293": {
                            "ncbi_codes": [
                                "WP_084652707.1"
                            ],
                            "target_members": [
                                "WP_084652707.1"
                            ]
                        },
                        "Mesorhizobium amorphae CCBAU 01583": {
                            "ncbi_codes": [
                                "OWK20697.1"
                            ],
                            "target_members": [
                                "OWK20697.1"
                            ]
                        },
                        "Mesorhizobium zhangyense": {
                            "ncbi_codes": [
                                "WP_165120329.1"
                            ],
                            "target_members": [
                                "WP_165120329.1"
                            ]
                        }
                    },
                    "unclassified": {
                        "unclassified Mesorhizobium": {
                            "ncbi_codes": [
                                "WP_140636321.1",
                                "WP_140557358.1",
                                "WP_140877607.1"
                            ],
                            "target_members": [
                                "WP_140636321.1",
                                "WP_140557358.1",
                                "WP_140877607.1"
                            ]
                        },
                        "unclassified Rhizobium": {
                            "ncbi_codes": [
                                "WP_222138203.1"
                            ],
                            "target_members": [
                                "WP_222138203.1"
                            ]
                        },
                        "unclassified Bosea": {
                            "ncbi_codes": [
                                "WP_159650321.1"
                            ],
                            "target_members": [
                                "WP_159650321.1"
                            ]
                        }
                    },
                    "Hyphomicrobiales": {
                        "Hyphomicrobiales bacterium": {
                            "ncbi_codes": [
                                "MBN9028667.1",
                                "MBN9077539.1",
                                "MBK9083183.1"
                            ],
                            "target_members": [
                                "MBN9028667.1",
                                "MBN9077539.1",
                                "MBK9083183.1"
                            ]
                        }
                    },
                    "Aminobacter": {
                        "Aminobacter sp. DSM 101952": {
                            "ncbi_codes": [
                                "WP_055976617.1"
                            ],
                            "target_members": [
                                "WP_055976617.1"
                            ]
                        },
                        "Aminobacter": {
                            "ncbi_codes": [
                                "WP_067962050.1"
                            ],
                            "target_members": [
                                "WP_067962050.1"
                            ]
                        }
                    },
                    "Neorhizobium": {
                        "Neorhizobium sp. T25_13": {
                            "ncbi_codes": [
                                "WP_172746497.1"
                            ],
                            "target_members": [
                                "WP_172746497.1"
                            ]
                        },
                        "Neorhizobium galegae": {
                            "ncbi_codes": [
                                "WP_046635778.1"
                            ],
                            "target_members": [
                                "WP_046635778.1"
                            ]
                        },
                        "Neorhizobium alkalisoli": {
                            "ncbi_codes": [
                                "WP_105386345.1"
                            ],
                            "target_members": [
                                "WP_105386345.1"
                            ]
                        }
                    },
                    "Agrobacterium": {
                        "Agrobacterium tumefaciens": {
                            "ncbi_codes": [
                                "WP_104679860.1"
                            ],
                            "target_members": [
                                "WP_104679860.1"
                            ]
                        },
                        "Agrobacterium bohemicum": {
                            "ncbi_codes": [
                                "WP_067648176.1"
                            ],
                            "target_members": [
                                "WP_067648176.1"
                            ]
                        },
                        "Agrobacterium larrymoorei": {
                            "ncbi_codes": [
                                "WP_174065296.1",
                                "WP_137395510.1"
                            ],
                            "target_members": [
                                "WP_174065296.1",
                                "WP_137395510.1"
                            ]
                        },
                        "Agrobacterium sp. a22-2": {
                            "ncbi_codes": [
                                "WP_168472783.1"
                            ],
                            "target_members": [
                                "WP_168472783.1"
                            ]
                        },
                        "Agrobacterium tumefaciens complex": {
                            "ncbi_codes": [
                                "WP_010973754.1"
                            ],
                            "target_members": [
                                "WP_010973754.1"
                            ]
                        },
                        "Agrobacterium sp. B1(2019)": {
                            "ncbi_codes": [
                                "WP_149148664.1"
                            ],
                            "target_members": [
                                "WP_149148664.1"
                            ]
                        }
                    },
                    "Beijerinckiaceae": {
                        "Beijerinckiaceae bacterium": {
                            "ncbi_codes": [
                                "QBR70960.1",
                                "KAF0230565.1"
                            ],
                            "target_members": [
                                "QBR70960.1",
                                "KAF0230565.1"
                            ]
                        },
                        "Beijerinckiaceae bacterium RH AL8": {
                            "ncbi_codes": [
                                "VVB42473.1"
                            ],
                            "target_members": [
                                "VVB42473.1"
                            ]
                        }
                    },
                    "Methylocella": {
                        "Methylocella silvestris": {
                            "ncbi_codes": [
                                "WP_180982478.1"
                            ],
                            "target_members": [
                                "WP_180982478.1"
                            ]
                        },
                        "Methylocella tundrae": {
                            "ncbi_codes": [
                                "WP_134489984.1",
                                "WP_174510935.1"
                            ],
                            "target_members": [
                                "WP_134489984.1",
                                "WP_174510935.1"
                            ]
                        }
                    },
                    "Labrys": {
                        "Labrys sp. KNU-23": {
                            "ncbi_codes": [
                                "WP_149249504.1",
                                "WP_149254257.1"
                            ],
                            "target_members": [
                                "WP_149249504.1",
                                "WP_149254257.1"
                            ]
                        }
                    },
                    "Hansschlegelia": {
                        "Hansschlegelia beijingensis": {
                            "ncbi_codes": [
                                "WP_183393654.1"
                            ],
                            "target_members": [
                                "WP_183393654.1"
                            ]
                        }
                    },
                    "Phyllobacterium": {
                        "Phyllobacterium phragmitis": {
                            "ncbi_codes": [
                                "WP_105744771.1"
                            ],
                            "target_members": [
                                "WP_105744771.1"
                            ]
                        }
                    },
                    "Sinorhizobium": {
                        "Sinorhizobium saheli": {
                            "ncbi_codes": [
                                "WP_066876695.1"
                            ],
                            "target_members": [
                                "WP_066876695.1"
                            ]
                        },
                        "Sinorhizobium americanum": {
                            "ncbi_codes": [
                                "WP_132073194.1",
                                "WP_132072995.1"
                            ],
                            "target_members": [
                                "WP_132073194.1",
                                "WP_132072995.1"
                            ]
                        }
                    },
                    "Limoniibacter": {
                        "Limoniibacter endophyticus": {
                            "ncbi_codes": [
                                "WP_189489413.1"
                            ],
                            "target_members": [
                                "WP_189489413.1"
                            ]
                        }
                    },
                    "Methylobacterium": {
                        "Methylobacterium brachythecii": {
                            "ncbi_codes": [
                                "MBB3902368.1"
                            ],
                            "target_members": [
                                "MBB3902368.1"
                            ]
                        },
                        "Methylobacterium nodulans": {
                            "ncbi_codes": [
                                "WP_015929662.1"
                            ],
                            "target_members": [
                                "WP_015929662.1"
                            ]
                        },
                        "Methylobacterium variabile": {
                            "ncbi_codes": [
                                "WP_053080269.1"
                            ],
                            "target_members": [
                                "WP_053080269.1"
                            ]
                        },
                        "Methylobacterium sp. BTF04": {
                            "ncbi_codes": [
                                "WP_163641476.1"
                            ],
                            "target_members": [
                                "WP_163641476.1"
                            ]
                        },
                        "Methylobacterium brachiatum": {
                            "ncbi_codes": [
                                "MCB4805511.1"
                            ],
                            "target_members": [
                                "MCB4805511.1"
                            ]
                        }
                    },
                    "Enterovirga": {
                        "Enterovirga sp. DB1703": {
                            "ncbi_codes": [
                                "WP_171220109.1"
                            ],
                            "target_members": [
                                "WP_171220109.1"
                            ]
                        }
                    },
                    "Bosea": {
                        "Bosea vaviloviae": {
                            "ncbi_codes": [
                                "WP_069690991.1"
                            ],
                            "target_members": [
                                "WP_069690991.1"
                            ]
                        },
                        "Bosea caraganae": {
                            "ncbi_codes": [
                                "WP_114829093.1"
                            ],
                            "target_members": [
                                "WP_114829093.1"
                            ]
                        },
                        "Bosea sp. SSUT16": {
                            "ncbi_codes": [
                                "WP_210323710.1"
                            ],
                            "target_members": [
                                "WP_210323710.1"
                            ]
                        }
                    },
                    "Vineibacter": {
                        "Vineibacter terrae": {
                            "ncbi_codes": [
                                "WP_147846845.1"
                            ],
                            "target_members": [
                                "WP_147846845.1"
                            ]
                        }
                    },
                    "Methylocystis": {
                        "Methylocystis heyeri": {
                            "ncbi_codes": [
                                "WP_136497560.1"
                            ],
                            "target_members": [
                                "WP_136497560.1"
                            ]
                        }
                    },
                    "Hartmannibacter": {
                        "Hartmannibacter diazotrophicus": {
                            "ncbi_codes": [
                                "WP_099556333.1"
                            ],
                            "target_members": [
                                "WP_099556333.1"
                            ]
                        }
                    },
                    "Phreatobacter": {
                        "Phreatobacter stygius": {
                            "ncbi_codes": [
                                "WP_136959511.1"
                            ],
                            "target_members": [
                                "WP_136959511.1"
                            ]
                        }
                    },
                    "Alsobacter": {
                        "Alsobacter metallidurans": {
                            "ncbi_codes": [
                                "WP_188517966.1"
                            ],
                            "target_members": [
                                "WP_188517966.1"
                            ]
                        }
                    },
                    "Microvirga": {
                        "Microvirga massiliensis": {
                            "ncbi_codes": [
                                "WP_046862971.1"
                            ],
                            "target_members": [
                                "WP_046862971.1"
                            ]
                        },
                        "Microvirga pakistanensis": {
                            "ncbi_codes": [
                                "WP_134496570.1"
                            ],
                            "target_members": [
                                "WP_134496570.1"
                            ]
                        }
                    },
                    "Aureimonas": {
                        "Aureimonas leprariae": {
                            "ncbi_codes": [
                                "WP_150969306.1"
                            ],
                            "target_members": [
                                "WP_150969306.1"
                            ]
                        }
                    },
                    "Phyllobacteriaceae": {
                        "Phyllobacteriaceae bacterium": {
                            "ncbi_codes": [
                                "MBK8456219.1"
                            ],
                            "target_members": [
                                "MBK8456219.1"
                            ]
                        }
                    },
                    "Jiella": {
                        "Jiella pacifica": {
                            "ncbi_codes": [
                                "NDW05828.1"
                            ],
                            "target_members": [
                                "NDW05828.1"
                            ]
                        },
                        "Jiella sp. KSK16Y-1": {
                            "ncbi_codes": [
                                "WP_209596603.1"
                            ],
                            "target_members": [
                                "WP_209596603.1"
                            ]
                        }
                    },
                    "Devosia": {
                        "Devosia sp. Root635": {
                            "ncbi_codes": [
                                "WP_056228718.1"
                            ],
                            "target_members": [
                                "WP_056228718.1"
                            ]
                        }
                    },
                    "Thalassocella": {
                        "Thalassocella blandensis": {
                            "ncbi_codes": [
                                "WP_142597634.1"
                            ],
                            "target_members": [
                                "WP_142597634.1"
                            ]
                        }
                    },
                    "Endobacterium": {
                        "Endobacterium cerealis": {
                            "ncbi_codes": [
                                "WP_153357269.1"
                            ],
                            "target_members": [
                                "WP_153357269.1"
                            ]
                        }
                    },
                    "Methyloferula": {
                        "Methyloferula stellata": {
                            "ncbi_codes": [
                                "WP_020177143.1"
                            ],
                            "target_members": [
                                "WP_020177143.1"
                            ]
                        }
                    },
                    "Chelatococcus": {
                        "Chelatococcus sambhunathii": {
                            "ncbi_codes": [
                                "WP_055460469.1"
                            ],
                            "target_members": [
                                "WP_055460469.1"
                            ]
                        }
                    },
                    "Afifella": {
                        "Afifella marina": {
                            "ncbi_codes": [
                                "WP_092809929.1"
                            ],
                            "target_members": [
                                "WP_092809929.1"
                            ]
                        }
                    },
                    "Brucella": {
                        "Brucella cytisi": {
                            "ncbi_codes": [
                                "WP_084094364.1"
                            ],
                            "target_members": [
                                "WP_084094364.1"
                            ]
                        }
                    },
                    "Siculibacillus": {
                        "Siculibacillus lacustris": {
                            "ncbi_codes": [
                                "WP_131310099.1"
                            ],
                            "target_members": [
                                "WP_131310099.1"
                            ]
                        }
                    },
                    "Amorphus": {
                        "Amorphus coralli": {
                            "ncbi_codes": [
                                "WP_018699499.1"
                            ],
                            "target_members": [
                                "WP_018699499.1"
                            ]
                        }
                    },
                    "Cohaesibacter": {
                        "Cohaesibacter marisflavi": {
                            "ncbi_codes": [
                                "WP_090075030.1"
                            ],
                            "target_members": [
                                "WP_090075030.1"
                            ]
                        }
                    },
                    "Beijerinckia": {
                        "Beijerinckia mobilis": {
                            "ncbi_codes": [
                                "WP_034996132.1"
                            ],
                            "target_members": [
                                "WP_034996132.1"
                            ]
                        }
                    },
                    "Aquabacter": {
                        "Aquabacter sp. L1I39": {
                            "ncbi_codes": [
                                "WP_209103499.1"
                            ],
                            "target_members": [
                                "WP_209103499.1"
                            ]
                        },
                        "Aquabacter cavernae": {
                            "ncbi_codes": [
                                "WP_164738459.1"
                            ],
                            "target_members": [
                                "WP_164738459.1"
                            ]
                        }
                    },
                    "Azorhizobium": {
                        "Azorhizobium doebereinerae": {
                            "ncbi_codes": [
                                "WP_051356453.1"
                            ],
                            "target_members": [
                                "WP_051356453.1"
                            ]
                        }
                    },
                    "Rhabdaerophilum": {
                        "Rhabdaerophilum calidifontis": {
                            "ncbi_codes": [
                                "WP_150287399.1"
                            ],
                            "target_members": [
                                "WP_150287399.1"
                            ]
                        }
                    }
                },
                "Caulobacterales": {
                    "Asticcacaulis": {
                        "Asticcacaulis solisilvae": {
                            "ncbi_codes": [
                                "WP_209724672.1"
                            ],
                            "target_members": [
                                "WP_209724672.1"
                            ]
                        }
                    },
                    "unclassified": {
                        "unclassified Caulobacter": {
                            "ncbi_codes": [
                                "WP_162247167.1"
                            ],
                            "target_members": [
                                "WP_162247167.1"
                            ]
                        }
                    },
                    "Caulobacter": {
                        "Caulobacter flavus": {
                            "ncbi_codes": [
                                "WP_101711749.1"
                            ],
                            "target_members": [
                                "WP_101711749.1"
                            ]
                        }
                    },
                    "Caulobacteraceae": {
                        "Caulobacteraceae bacterium": {
                            "ncbi_codes": [
                                "MBQ1542663.1"
                            ],
                            "target_members": [
                                "MBQ1542663.1"
                            ]
                        }
                    }
                },
                "Rickettsiales": {
                    "Rickettsiales": {
                        "Rickettsiales bacterium": {
                            "ncbi_codes": [
                                "MBV34980.1"
                            ],
                            "target_members": [
                                "MBV34980.1"
                            ]
                        }
                    }
                },
                "Alphaproteobacteria_na": {
                    "Alphaproteobacteria": {
                        "Alphaproteobacteria bacterium AO1-B": {
                            "ncbi_codes": [
                                "OJJ11790.1"
                            ],
                            "target_members": [
                                "OJJ11790.1"
                            ]
                        },
                        "Alphaproteobacteria bacterium KMM 3653": {
                            "ncbi_codes": [
                                "MBT0957256.1"
                            ],
                            "target_members": [
                                "MBT0957256.1"
                            ]
                        },
                        "Alphaproteobacteria bacterium": {
                            "ncbi_codes": [
                                "MBN9508417.1"
                            ],
                            "target_members": [
                                "MBN9508417.1"
                            ]
                        }
                    },
                    "alpha": {
                        "alpha proteobacterium BAL199": {
                            "ncbi_codes": [
                                "EDP65181.1"
                            ],
                            "target_members": [
                                "EDP65181.1"
                            ]
                        }
                    }
                }
            },
            "Gammaproteobacteria": {
                "Pseudomonadales": {
                    "Pseudomonas": {
                        "Pseudomonas": {
                            "ncbi_codes": [
                                "WP_060493111.1",
                                "WP_063431595.1",
                                "WP_168083785.1"
                            ],
                            "target_members": [
                                "WP_060493111.1",
                                "WP_063431595.1",
                                "WP_168083785.1"
                            ]
                        },
                        "Pseudomonas reinekei": {
                            "ncbi_codes": [
                                "WP_075945836.1"
                            ],
                            "target_members": [
                                "WP_075945836.1"
                            ]
                        },
                        "Pseudomonas nitroreducens": {
                            "ncbi_codes": [
                                "WP_088417272.1"
                            ],
                            "target_members": [
                                "WP_088417272.1"
                            ]
                        },
                        "Pseudomonas syringae pv. syringae": {
                            "ncbi_codes": [
                                "SOQ04544.1"
                            ],
                            "target_members": [
                                "SOQ04544.1"
                            ]
                        },
                        "Pseudomonas sp. RW407": {
                            "ncbi_codes": [
                                "WP_109937042.1"
                            ],
                            "target_members": [
                                "WP_109937042.1"
                            ]
                        },
                        "Pseudomonas eucalypticola": {
                            "ncbi_codes": [
                                "WP_176569537.1"
                            ],
                            "target_members": [
                                "WP_176569537.1"
                            ]
                        },
                        "Pseudomonas syringae pv. syringae FF5": {
                            "ncbi_codes": [
                                "KEZ75168.1"
                            ],
                            "target_members": [
                                "KEZ75168.1"
                            ]
                        },
                        "Pseudomonas mangrovi": {
                            "ncbi_codes": [
                                "WP_108106853.1"
                            ],
                            "target_members": [
                                "WP_108106853.1"
                            ]
                        },
                        "Pseudomonas sp. Xaverov 259": {
                            "ncbi_codes": [
                                "WP_219267549.1"
                            ],
                            "target_members": [
                                "WP_219267549.1"
                            ]
                        },
                        "Pseudomonas reactans": {
                            "ncbi_codes": [
                                "WP_178954405.1"
                            ],
                            "target_members": [
                                "WP_178954405.1"
                            ]
                        },
                        "Pseudomonas aeruginosa PAO1": {
                            "ncbi_codes": [
                                "NP_248766.1"
                            ],
                            "target_members": [
                                "NP_248766.1"
                            ]
                        },
                        "Pseudomonas gingeri": {
                            "ncbi_codes": [
                                "WP_177060911.1"
                            ],
                            "target_members": [
                                "WP_177060911.1"
                            ]
                        },
                        "Pseudomonas lutea": {
                            "ncbi_codes": [
                                "WP_191943908.1"
                            ],
                            "target_members": [
                                "WP_191943908.1"
                            ]
                        },
                        "Pseudomonas sp. SCB32": {
                            "ncbi_codes": [
                                "WP_152220269.1"
                            ],
                            "target_members": [
                                "WP_152220269.1"
                            ]
                        },
                        "Pseudomonas chlororaphis": {
                            "ncbi_codes": [
                                "WP_218224627.1"
                            ],
                            "target_members": [
                                "WP_218224627.1"
                            ]
                        },
                        "Pseudomonas flavescens": {
                            "ncbi_codes": [
                                "WP_084303559.1"
                            ],
                            "target_members": [
                                "WP_084303559.1"
                            ]
                        },
                        "Pseudomonas mangiferae": {
                            "ncbi_codes": [
                                "WP_143486497.1"
                            ],
                            "target_members": [
                                "WP_143486497.1"
                            ]
                        },
                        "Pseudomonas sp. GM50": {
                            "ncbi_codes": [
                                "WP_008007688.1"
                            ],
                            "target_members": [
                                "WP_008007688.1"
                            ]
                        },
                        "Pseudomonas sp. MWU16_30317": {
                            "ncbi_codes": [
                                "WP_226503936.1"
                            ],
                            "target_members": [
                                "WP_226503936.1"
                            ]
                        },
                        "Pseudomonas cremoricolorata": {
                            "ncbi_codes": [
                                "WP_028693329.1"
                            ],
                            "target_members": [
                                "WP_028693329.1"
                            ]
                        },
                        "Pseudomonas sp. GV071": {
                            "ncbi_codes": [
                                "WP_108094129.1"
                            ],
                            "target_members": [
                                "WP_108094129.1"
                            ]
                        },
                        "Pseudomonas sp. PDM16": {
                            "ncbi_codes": [
                                "WP_192319227.1"
                            ],
                            "target_members": [
                                "WP_192319227.1"
                            ]
                        },
                        "Pseudomonas putida": {
                            "ncbi_codes": [
                                "WP_125929443.1"
                            ],
                            "target_members": [
                                "WP_125929443.1"
                            ]
                        },
                        "Pseudomonas delhiensis": {
                            "ncbi_codes": [
                                "WP_089391374.1"
                            ],
                            "target_members": [
                                "WP_089391374.1"
                            ]
                        },
                        "Pseudomonas viridiflava": {
                            "ncbi_codes": [
                                "WP_122777703.1"
                            ],
                            "target_members": [
                                "WP_122777703.1"
                            ]
                        },
                        "Pseudomonas sp. Bc-h": {
                            "ncbi_codes": [
                                "WP_081565208.1"
                            ],
                            "target_members": [
                                "WP_081565208.1"
                            ]
                        },
                        "Pseudomonas syringae": {
                            "ncbi_codes": [
                                "WP_027900012.1",
                                "WP_058824823.1"
                            ],
                            "target_members": [
                                "WP_027900012.1",
                                "WP_058824823.1"
                            ]
                        },
                        "Pseudomonas mendocina": {
                            "ncbi_codes": [
                                "WP_096826495.1"
                            ],
                            "target_members": [
                                "WP_096826495.1"
                            ]
                        }
                    },
                    "Thiopseudomonas": {
                        "Thiopseudomonas alkaliphila": {
                            "ncbi_codes": [
                                "WP_053102417.1"
                            ],
                            "target_members": [
                                "WP_053102417.1"
                            ]
                        }
                    },
                    "Halopseudomonas": {
                        "Halopseudomonas salegens": {
                            "ncbi_codes": [
                                "WP_157719032.1"
                            ],
                            "target_members": [
                                "WP_157719032.1"
                            ]
                        }
                    },
                    "unclassified": {
                        "unclassified Pseudomonas": {
                            "ncbi_codes": [
                                "WP_045183960.1",
                                "WP_108236733.1",
                                "WP_097089134.1"
                            ],
                            "target_members": [
                                "WP_045183960.1",
                                "WP_108236733.1",
                                "WP_097089134.1"
                            ]
                        }
                    },
                    "Marinobacter": {
                        "Marinobacter sp. CA1": {
                            "ncbi_codes": [
                                "UDL04794.1"
                            ],
                            "target_members": [
                                "UDL04794.1"
                            ]
                        },
                        "Marinobacter zhanjiangensis": {
                            "ncbi_codes": [
                                "WP_189575741.1"
                            ],
                            "target_members": [
                                "WP_189575741.1"
                            ]
                        }
                    },
                    "Azotobacter": {
                        "Azotobacter vinelandii": {
                            "ncbi_codes": [
                                "WP_061290225.1"
                            ],
                            "target_members": [
                                "WP_061290225.1"
                            ]
                        },
                        "Azotobacter beijerinckii": {
                            "ncbi_codes": [
                                "WP_090897111.1"
                            ],
                            "target_members": [
                                "WP_090897111.1"
                            ]
                        }
                    },
                    "Mangrovitalea": {
                        "Mangrovitalea sediminis": {
                            "ncbi_codes": [
                                "WP_158227125.1",
                                "WP_097460388.1"
                            ],
                            "target_members": [
                                "WP_158227125.1",
                                "WP_097460388.1"
                            ]
                        }
                    }
                },
                "Oceanospirillales": {
                    "Alcanivorax": {
                        "Alcanivorax nanhaiticus": {
                            "ncbi_codes": [
                                "WP_035229614.1"
                            ],
                            "target_members": [
                                "WP_035229614.1"
                            ]
                        },
                        "Alcanivorax indicus": {
                            "ncbi_codes": [
                                "WP_111655398.1"
                            ],
                            "target_members": [
                                "WP_111655398.1"
                            ]
                        },
                        "Alcanivorax xenomutans": {
                            "ncbi_codes": [
                                "WP_080530933.1"
                            ],
                            "target_members": [
                                "WP_080530933.1"
                            ]
                        }
                    },
                    "Marinomonas": {
                        "Marinomonas mediterranea": {
                            "ncbi_codes": [
                                "WP_013662787.1"
                            ],
                            "target_members": [
                                "WP_013662787.1"
                            ]
                        },
                        "Marinomonas balearica": {
                            "ncbi_codes": [
                                "WP_133505154.1"
                            ],
                            "target_members": [
                                "WP_133505154.1"
                            ]
                        },
                        "Marinomonas ostreistagni": {
                            "ncbi_codes": [
                                "WP_199461208.1"
                            ],
                            "target_members": [
                                "WP_199461208.1"
                            ]
                        },
                        "Marinomonas spartinae": {
                            "ncbi_codes": [
                                "WP_199476461.1"
                            ],
                            "target_members": [
                                "WP_199476461.1"
                            ]
                        },
                        "Marinomonas gallaica": {
                            "ncbi_codes": [
                                "WP_067216842.1"
                            ],
                            "target_members": [
                                "WP_067216842.1"
                            ]
                        }
                    },
                    "Terasakiispira": {
                        "Terasakiispira papahanaumokuakeensis": {
                            "ncbi_codes": [
                                "ODC03126.1"
                            ],
                            "target_members": [
                                "ODC03126.1"
                            ]
                        }
                    },
                    "Ketobacter": {
                        "Ketobacter sp. MCCC 1A13808": {
                            "ncbi_codes": [
                                "WP_156872068.1"
                            ],
                            "target_members": [
                                "WP_156872068.1"
                            ]
                        },
                        "Ketobacter alkanivorans": {
                            "ncbi_codes": [
                                "WP_101895307.1",
                                "WP_101894510.1"
                            ],
                            "target_members": [
                                "WP_101895307.1",
                                "WP_101894510.1"
                            ]
                        }
                    },
                    "Halomonas": {
                        "Halomonas sp. Y2R2": {
                            "ncbi_codes": [
                                "WP_149284536.1"
                            ],
                            "target_members": [
                                "WP_149284536.1"
                            ]
                        },
                        "Halomonas sp. DP8Y7-3": {
                            "ncbi_codes": [
                                "WP_222484822.1"
                            ],
                            "target_members": [
                                "WP_222484822.1"
                            ]
                        }
                    },
                    "Cobetia": {
                        "Cobetia sp. 5-11-6-3": {
                            "ncbi_codes": [
                                "WP_176502581.1"
                            ],
                            "target_members": [
                                "WP_176502581.1"
                            ]
                        }
                    },
                    "Saccharospirillum": {
                        "Saccharospirillum alexandrii": {
                            "ncbi_codes": [
                                "WP_164743834.1"
                            ],
                            "target_members": [
                                "WP_164743834.1"
                            ]
                        }
                    },
                    "Reinekea": {
                        "Reinekea blandensis": {
                            "ncbi_codes": [
                                "WP_008044197.1"
                            ],
                            "target_members": [
                                "WP_008044197.1"
                            ]
                        },
                        "Reinekea marinisedimentorum": {
                            "ncbi_codes": [
                                "WP_165901857.1"
                            ],
                            "target_members": [
                                "WP_165901857.1"
                            ]
                        }
                    },
                    "Gynuella": {
                        "Gynuella sunshinyii": {
                            "ncbi_codes": [
                                "WP_044616490.1"
                            ],
                            "target_members": [
                                "WP_044616490.1"
                            ]
                        }
                    },
                    "Zymobacter": {
                        "Zymobacter palmae": {
                            "ncbi_codes": [
                                "WP_051524109.1"
                            ],
                            "target_members": [
                                "WP_051524109.1"
                            ]
                        }
                    },
                    "Oleiphilus": {
                        "Oleiphilus messinensis": {
                            "ncbi_codes": [
                                "WP_087463590.1"
                            ],
                            "target_members": [
                                "WP_087463590.1"
                            ]
                        }
                    },
                    "Aliikangiella": {
                        "Aliikangiella marina": {
                            "ncbi_codes": [
                                "WP_142887781.1"
                            ],
                            "target_members": [
                                "WP_142887781.1"
                            ]
                        },
                        "Aliikangiella coralliicola": {
                            "ncbi_codes": [
                                "WP_142932792.1"
                            ],
                            "target_members": [
                                "WP_142932792.1"
                            ]
                        },
                        "Aliikangiella sp. G2MR2-5": {
                            "ncbi_codes": [
                                "WP_196137615.1"
                            ],
                            "target_members": [
                                "WP_196137615.1"
                            ]
                        }
                    },
                    "Thalassolituus": {
                        "Thalassolituus oleivorans": {
                            "ncbi_codes": [
                                "WP_015485554.1"
                            ],
                            "target_members": [
                                "WP_015485554.1"
                            ]
                        }
                    },
                    "Marinobacterium": {
                        "Marinobacterium stanieri": {
                            "ncbi_codes": [
                                "WP_010325279.1"
                            ],
                            "target_members": [
                                "WP_010325279.1"
                            ]
                        }
                    },
                    "Nitrincola": {
                        "Nitrincola tibetensis": {
                            "ncbi_codes": [
                                "WP_112158424.1"
                            ],
                            "target_members": [
                                "WP_112158424.1"
                            ]
                        },
                        "Nitrincola lacisaponensis": {
                            "ncbi_codes": [
                                "WP_161667725.1"
                            ],
                            "target_members": [
                                "WP_161667725.1"
                            ]
                        }
                    },
                    "Oceanospirillaceae": {
                        "Oceanospirillaceae bacterium": {
                            "ncbi_codes": [
                                "NQZ30550.1"
                            ],
                            "target_members": [
                                "NQZ30550.1"
                            ]
                        }
                    },
                    "Oceanobacter": {
                        "Oceanobacter sp.": {
                            "ncbi_codes": [
                                "PHS00517.1"
                            ],
                            "target_members": [
                                "PHS00517.1"
                            ]
                        },
                        "Oceanobacter kriegii": {
                            "ncbi_codes": [
                                "WP_028294861.1"
                            ],
                            "target_members": [
                                "WP_028294861.1"
                            ]
                        }
                    },
                    "Hahella": {
                        "Hahella ganghwensis": {
                            "ncbi_codes": [
                                "WP_020408564.1"
                            ],
                            "target_members": [
                                "WP_020408564.1"
                            ]
                        },
                        "Hahella sp. KA22": {
                            "ncbi_codes": [
                                "WP_127971847.1"
                            ],
                            "target_members": [
                                "WP_127971847.1"
                            ]
                        }
                    },
                    "Oleibacter": {
                        "Oleibacter sp.": {
                            "ncbi_codes": [
                                "TNC87189.1"
                            ],
                            "target_members": [
                                "TNC87189.1"
                            ]
                        }
                    },
                    "Neptunomonas": {
                        "Neptunomonas phycophila": {
                            "ncbi_codes": [
                                "WP_075171604.1"
                            ],
                            "target_members": [
                                "WP_075171604.1"
                            ]
                        }
                    },
                    "Spartinivicinus": {
                        "Spartinivicinus ruber": {
                            "ncbi_codes": [
                                "WP_163831899.1"
                            ],
                            "target_members": [
                                "WP_163831899.1"
                            ]
                        }
                    },
                    "Pelagibaculum": {
                        "Pelagibaculum spongiae": {
                            "ncbi_codes": [
                                "WP_116687871.1"
                            ],
                            "target_members": [
                                "WP_116687871.1"
                            ]
                        }
                    }
                },
                "Alteromonadales": {
                    "Pseudoalteromonas": {
                        "Pseudoalteromonas luteoviolacea": {
                            "ncbi_codes": [
                                "WP_063369674.1"
                            ],
                            "target_members": [
                                "WP_063369674.1"
                            ]
                        },
                        "Pseudoalteromonas citrea": {
                            "ncbi_codes": [
                                "WP_010366773.1"
                            ],
                            "target_members": [
                                "WP_010366773.1"
                            ]
                        },
                        "Pseudoalteromonas sp. C2R02": {
                            "ncbi_codes": [
                                "WP_216038985.1"
                            ],
                            "target_members": [
                                "WP_216038985.1"
                            ]
                        },
                        "Pseudoalteromonas arabiensis": {
                            "ncbi_codes": [
                                "WP_062567661.1"
                            ],
                            "target_members": [
                                "WP_062567661.1"
                            ]
                        }
                    },
                    "Marinifaba": {
                        "Marinifaba aquimaris": {
                            "ncbi_codes": [
                                "WP_174198598.1"
                            ],
                            "target_members": [
                                "WP_174198598.1"
                            ]
                        }
                    },
                    "Litorilituus": {
                        "Litorilituus sediminis": {
                            "ncbi_codes": [
                                "WP_130599577.1"
                            ],
                            "target_members": [
                                "WP_130599577.1"
                            ]
                        }
                    },
                    "Shewanella": {
                        "Shewanella baltica": {
                            "ncbi_codes": [
                                "WP_006081797.1"
                            ],
                            "target_members": [
                                "WP_006081797.1"
                            ]
                        },
                        "Shewanella waksmanii": {
                            "ncbi_codes": [
                                "WP_028773295.1"
                            ],
                            "target_members": [
                                "WP_028773295.1"
                            ]
                        },
                        "Shewanella glacialimarina": {
                            "ncbi_codes": [
                                "WP_226415220.1"
                            ],
                            "target_members": [
                                "WP_226415220.1"
                            ]
                        },
                        "Shewanella": {
                            "ncbi_codes": [
                                "WP_055023383.1"
                            ],
                            "target_members": [
                                "WP_055023383.1"
                            ]
                        },
                        "Shewanella sp. SHSM-M6": {
                            "ncbi_codes": [
                                "WP_211164257.1"
                            ],
                            "target_members": [
                                "WP_211164257.1"
                            ]
                        },
                        "Shewanella ulleungensis": {
                            "ncbi_codes": [
                                "WP_188952289.1"
                            ],
                            "target_members": [
                                "WP_188952289.1"
                            ]
                        }
                    },
                    "Alteromonadaceae": {
                        "Alteromonadaceae bacterium 2753L.S.0a.02": {
                            "ncbi_codes": [
                                "TVZ38912.1"
                            ],
                            "target_members": [
                                "TVZ38912.1"
                            ]
                        },
                        "Alteromonadaceae bacterium Bs31": {
                            "ncbi_codes": [
                                "SMF29959.1"
                            ],
                            "target_members": [
                                "SMF29959.1"
                            ]
                        }
                    },
                    "Pseudocolwellia": {
                        "Pseudocolwellia agarivorans": {
                            "ncbi_codes": [
                                "WP_077342398.1"
                            ],
                            "target_members": [
                                "WP_077342398.1"
                            ]
                        }
                    },
                    "Thalassomonas": {
                        "Thalassomonas actiniarum": {
                            "ncbi_codes": [
                                "WP_053043271.1"
                            ],
                            "target_members": [
                                "WP_053043271.1"
                            ]
                        },
                        "Thalassomonas viridans": {
                            "ncbi_codes": [
                                "WP_044837428.1"
                            ],
                            "target_members": [
                                "WP_044837428.1"
                            ]
                        }
                    },
                    "unclassified": {
                        "unclassified Pseudoalteromonas": {
                            "ncbi_codes": [
                                "WP_095729325.1"
                            ],
                            "target_members": [
                                "WP_095729325.1"
                            ]
                        }
                    },
                    "Bowmanella": {
                        "Bowmanella denitrificans": {
                            "ncbi_codes": [
                                "WP_102794740.1"
                            ],
                            "target_members": [
                                "WP_102794740.1"
                            ]
                        },
                        "Bowmanella yangjiangensis": {
                            "ncbi_codes": [
                                "WP_214343497.1"
                            ],
                            "target_members": [
                                "WP_214343497.1"
                            ]
                        }
                    },
                    "Neptunicella": {
                        "Neptunicella marina": {
                            "ncbi_codes": [
                                "WP_186507211.1"
                            ],
                            "target_members": [
                                "WP_186507211.1"
                            ]
                        }
                    },
                    "Hydrocarboniclastica": {
                        "Hydrocarboniclastica marina": {
                            "ncbi_codes": [
                                "WP_136546221.1"
                            ],
                            "target_members": [
                                "WP_136546221.1"
                            ]
                        }
                    },
                    "Thalassotalea": {
                        "Thalassotalea euphylliae": {
                            "ncbi_codes": [
                                "WP_116008743.1"
                            ],
                            "target_members": [
                                "WP_116008743.1"
                            ]
                        }
                    },
                    "Glaciecola": {
                        "Glaciecola sp. 33A": {
                            "ncbi_codes": [
                                "WP_101180095.1"
                            ],
                            "target_members": [
                                "WP_101180095.1"
                            ]
                        }
                    },
                    "Aestuariibacter": {
                        "Aestuariibacter salexigens": {
                            "ncbi_codes": [
                                "WP_051275406.1"
                            ],
                            "target_members": [
                                "WP_051275406.1"
                            ]
                        }
                    },
                    "Psychromonas": {
                        "Psychromonas aquimarina": {
                            "ncbi_codes": [
                                "WP_028865927.1"
                            ],
                            "target_members": [
                                "WP_028865927.1"
                            ]
                        },
                        "Psychromonas sp. psych-6C06": {
                            "ncbi_codes": [
                                "WP_193755509.1"
                            ],
                            "target_members": [
                                "WP_193755509.1"
                            ]
                        }
                    },
                    "Agarivorans": {
                        "Agarivorans albus": {
                            "ncbi_codes": [
                                "WP_016399945.1"
                            ],
                            "target_members": [
                                "WP_016399945.1"
                            ]
                        }
                    },
                    "Corallincola": {
                        "Corallincola": {
                            "ncbi_codes": [
                                "WP_114336645.1"
                            ],
                            "target_members": [
                                "WP_114336645.1"
                            ]
                        }
                    },
                    "Colwellia": {
                        "Colwellia sp. D2M02": {
                            "ncbi_codes": [
                                "WP_215980970.1"
                            ],
                            "target_members": [
                                "WP_215980970.1"
                            ]
                        },
                        "Colwellia sp. 20A7": {
                            "ncbi_codes": [
                                "WP_159819863.1"
                            ],
                            "target_members": [
                                "WP_159819863.1"
                            ]
                        }
                    },
                    "Flocculibacter": {
                        "Flocculibacter collagenilyticus": {
                            "ncbi_codes": [
                                "WP_199608575.1"
                            ],
                            "target_members": [
                                "WP_199608575.1"
                            ]
                        }
                    },
                    "Algicola": {
                        "Algicola sagamiensis": {
                            "ncbi_codes": [
                                "WP_018693240.1"
                            ],
                            "target_members": [
                                "WP_018693240.1"
                            ]
                        }
                    }
                },
                "Chromatiales": {
                    "Aquisalimonas": {
                        "Aquisalimonas sp. 2447": {
                            "ncbi_codes": [
                                "WP_167782812.1"
                            ],
                            "target_members": [
                                "WP_167782812.1"
                            ]
                        }
                    },
                    "Alkalilimnicola": {
                        "Alkalilimnicola ehrlichii": {
                            "ncbi_codes": [
                                "WP_116301888.1"
                            ],
                            "target_members": [
                                "WP_116301888.1"
                            ]
                        }
                    },
                    "Thiohalocapsa": {
                        "Thiohalocapsa marina": {
                            "ncbi_codes": [
                                "WP_150089968.1"
                            ],
                            "target_members": [
                                "WP_150089968.1"
                            ]
                        }
                    },
                    "Nitrococcus": {
                        "Nitrococcus mobilis": {
                            "ncbi_codes": [
                                "WP_005002951.1"
                            ],
                            "target_members": [
                                "WP_005002951.1"
                            ]
                        }
                    },
                    "Thiocystis": {
                        "Thiocystis violascens": {
                            "ncbi_codes": [
                                "WP_014778696.1"
                            ],
                            "target_members": [
                                "WP_014778696.1"
                            ]
                        }
                    },
                    "Thiorhodococcus": {
                        "Thiorhodococcus drewsii": {
                            "ncbi_codes": [
                                "WP_007040981.1"
                            ],
                            "target_members": [
                                "WP_007040981.1"
                            ]
                        }
                    },
                    "Thiocapsa": {
                        "Thiocapsa sp.": {
                            "ncbi_codes": [
                                "QVL49166.1"
                            ],
                            "target_members": [
                                "QVL49166.1"
                            ]
                        }
                    },
                    "Rheinheimera": {
                        "Rheinheimera sp.": {
                            "ncbi_codes": [
                                "MAD75911.1"
                            ],
                            "target_members": [
                                "MAD75911.1"
                            ]
                        },
                        "Rheinheimera nanhaiensis": {
                            "ncbi_codes": [
                                "WP_008221278.1"
                            ],
                            "target_members": [
                                "WP_008221278.1"
                            ]
                        },
                        "Rheinheimera salexigens": {
                            "ncbi_codes": [
                                "WP_070049312.1"
                            ],
                            "target_members": [
                                "WP_070049312.1"
                            ]
                        },
                        "Rheinheimera lutimaris": {
                            "ncbi_codes": [
                                "WP_173500700.1"
                            ],
                            "target_members": [
                                "WP_173500700.1"
                            ]
                        }
                    },
                    "unclassified": {
                        "unclassified Rheinheimera": {
                            "ncbi_codes": [
                                "WP_205312127.1"
                            ],
                            "target_members": [
                                "WP_205312127.1"
                            ]
                        }
                    },
                    "Thioalbus": {
                        "Thioalbus denitrificans": {
                            "ncbi_codes": [
                                "WP_114279326.1"
                            ],
                            "target_members": [
                                "WP_114279326.1"
                            ]
                        }
                    },
                    "Ectothiorhodospiraceae": {
                        "Ectothiorhodospiraceae bacterium WFHF3C12": {
                            "ncbi_codes": [
                                "MBA1147253.1"
                            ],
                            "target_members": [
                                "MBA1147253.1"
                            ]
                        }
                    },
                    "Spiribacter": {
                        "Spiribacter sp. E85": {
                            "ncbi_codes": [
                                "WP_158280364.1"
                            ],
                            "target_members": [
                                "WP_158280364.1"
                            ]
                        }
                    },
                    "Candidatus": {
                        "Candidatus Thiodictyon syntrophicum": {
                            "ncbi_codes": [
                                "WP_100920027.1"
                            ],
                            "target_members": [
                                "WP_100920027.1"
                            ]
                        }
                    }
                },
                "Enterobacterales": {
                    "Tatumella": {
                        "Tatumella morbirosei": {
                            "ncbi_codes": [
                                "WP_038022403.1"
                            ],
                            "target_members": [
                                "WP_038022403.1"
                            ]
                        }
                    },
                    "Pantoea": {
                        "Pantoea sp. A4": {
                            "ncbi_codes": [
                                "WP_017347161.1"
                            ],
                            "target_members": [
                                "WP_017347161.1"
                            ]
                        },
                        "Pantoea agglomerans": {
                            "ncbi_codes": [
                                "SUB17171.1",
                                "SUB17242.1"
                            ],
                            "target_members": [
                                "SUB17171.1",
                                "SUB17242.1"
                            ]
                        },
                        "Pantoea rwandensis": {
                            "ncbi_codes": [
                                "WP_084933630.1"
                            ],
                            "target_members": [
                                "WP_084933630.1"
                            ]
                        },
                        "Pantoea sp. Acro-835": {
                            "ncbi_codes": [
                                "WP_167012903.1"
                            ],
                            "target_members": [
                                "WP_167012903.1"
                            ]
                        },
                        "Pantoea sp. Taur": {
                            "ncbi_codes": [
                                "WP_160867286.1"
                            ],
                            "target_members": [
                                "WP_160867286.1"
                            ]
                        },
                        "Pantoea sp. Ap-967": {
                            "ncbi_codes": [
                                "WP_167062601.1"
                            ],
                            "target_members": [
                                "WP_167062601.1"
                            ]
                        }
                    },
                    "Enterobacter": {
                        "Enterobacter cloacae": {
                            "ncbi_codes": [
                                "STQ11221.1"
                            ],
                            "target_members": [
                                "STQ11221.1"
                            ]
                        },
                        "Enterobacter hormaechei": {
                            "ncbi_codes": [
                                "CZW43092.1"
                            ],
                            "target_members": [
                                "CZW43092.1"
                            ]
                        },
                        "Enterobacter sp. EA-1": {
                            "ncbi_codes": [
                                "AUP76568.1"
                            ],
                            "target_members": [
                                "AUP76568.1"
                            ]
                        }
                    },
                    "Brenneria": {
                        "Brenneria sp. L3-3C-1": {
                            "ncbi_codes": [
                                "WP_199378946.1"
                            ],
                            "target_members": [
                                "WP_199378946.1"
                            ]
                        },
                        "Brenneria izadpanahii": {
                            "ncbi_codes": [
                                "WP_208230548.1"
                            ],
                            "target_members": [
                                "WP_208230548.1"
                            ]
                        }
                    },
                    "Kalamiella": {
                        "Kalamiella piersonii": {
                            "ncbi_codes": [
                                "WP_120456673.1"
                            ],
                            "target_members": [
                                "WP_120456673.1"
                            ]
                        }
                    },
                    "Salmonella": {
                        "Salmonella enterica subsp. enterica serovar Anatum str. ATCC BAA-1592": {
                            "ncbi_codes": [
                                "AHW14493.1"
                            ],
                            "target_members": [
                                "AHW14493.1"
                            ]
                        }
                    },
                    "Mixta": {
                        "Mixta gaviniae": {
                            "ncbi_codes": [
                                "WP_104957138.1"
                            ],
                            "target_members": [
                                "WP_104957138.1"
                            ]
                        }
                    },
                    "Serratia": {
                        "Serratia marcescens": {
                            "ncbi_codes": [
                                "WP_025303290.1"
                            ],
                            "target_members": [
                                "WP_025303290.1"
                            ]
                        },
                        "Serratia sp. M24T3": {
                            "ncbi_codes": [
                                "WP_009637283.1"
                            ],
                            "target_members": [
                                "WP_009637283.1"
                            ]
                        },
                        "Serratia": {
                            "ncbi_codes": [
                                "WP_063990285.1"
                            ],
                            "target_members": [
                                "WP_063990285.1"
                            ]
                        },
                        "Serratia sp. DD3": {
                            "ncbi_codes": [
                                "WP_023488938.1"
                            ],
                            "target_members": [
                                "WP_023488938.1"
                            ]
                        }
                    },
                    "Affinibrenneria": {
                        "Affinibrenneria salicis": {
                            "ncbi_codes": [
                                "WP_150436216.1"
                            ],
                            "target_members": [
                                "WP_150436216.1"
                            ]
                        }
                    },
                    "Erwinia": {
                        "Erwinia amylovora": {
                            "ncbi_codes": [
                                "WP_004169648.1"
                            ],
                            "target_members": [
                                "WP_004169648.1"
                            ]
                        },
                        "Erwinia sp. JUb26": {
                            "ncbi_codes": [
                                "WP_123330512.1"
                            ],
                            "target_members": [
                                "WP_123330512.1"
                            ]
                        },
                        "Erwinia tracheiphila": {
                            "ncbi_codes": [
                                "AXF76005.1"
                            ],
                            "target_members": [
                                "AXF76005.1"
                            ]
                        }
                    },
                    "unclassified": {
                        "unclassified Erwinia": {
                            "ncbi_codes": [
                                "WP_056234467.1"
                            ],
                            "target_members": [
                                "WP_056234467.1"
                            ]
                        }
                    },
                    "Enterobacillus": {
                        "Enterobacillus tribolii": {
                            "ncbi_codes": [
                                "WP_115458416.1",
                                "WP_115460315.1"
                            ],
                            "target_members": [
                                "WP_115458416.1",
                                "WP_115460315.1"
                            ]
                        }
                    },
                    "Enterobacteriaceae": {
                        "Enterobacteriaceae bacterium 4M9": {
                            "ncbi_codes": [
                                "NDJ56379.1"
                            ],
                            "target_members": [
                                "NDJ56379.1"
                            ]
                        }
                    },
                    "[Pantoea]": {
                        "[Pantoea] beijingensis": {
                            "ncbi_codes": [
                                "WP_128174199.1"
                            ],
                            "target_members": [
                                "WP_128174199.1"
                            ]
                        }
                    },
                    "Klebsiella": {
                        "Klebsiella aerogenes": {
                            "ncbi_codes": [
                                "WP_081113191.1"
                            ],
                            "target_members": [
                                "WP_081113191.1"
                            ]
                        }
                    },
                    "Izhakiella": {
                        "Izhakiella australiensis": {
                            "ncbi_codes": [
                                "WP_078001540.1"
                            ],
                            "target_members": [
                                "WP_078001540.1"
                            ]
                        }
                    },
                    "Cronobacter": {
                        "Cronobacter sakazakii 701": {
                            "ncbi_codes": [
                                "CCK04634.1"
                            ],
                            "target_members": [
                                "CCK04634.1"
                            ]
                        }
                    }
                },
                "Xanthomonadales": {
                    "Rhodanobacter": {
                        "Rhodanobacter sp. T12-5": {
                            "ncbi_codes": [
                                "WP_149363821.1"
                            ],
                            "target_members": [
                                "WP_149363821.1"
                            ]
                        },
                        "Rhodanobacter panaciterrae": {
                            "ncbi_codes": [
                                "GGY16234.1"
                            ],
                            "target_members": [
                                "GGY16234.1"
                            ]
                        },
                        "Rhodanobacter sp. B05": {
                            "ncbi_codes": [
                                "WP_168171091.1"
                            ],
                            "target_members": [
                                "WP_168171091.1"
                            ]
                        },
                        "Rhodanobacter sp. Root480": {
                            "ncbi_codes": [
                                "WP_082520306.1"
                            ],
                            "target_members": [
                                "WP_082520306.1"
                            ]
                        }
                    },
                    "Lysobacter": {
                        "Lysobacter spongiicola": {
                            "ncbi_codes": [
                                "WP_078758123.1"
                            ],
                            "target_members": [
                                "WP_078758123.1"
                            ]
                        },
                        "Lysobacter": {
                            "ncbi_codes": [
                                "WP_036194550.1"
                            ],
                            "target_members": [
                                "WP_036194550.1"
                            ]
                        },
                        "Lysobacter sp. CECT 30171": {
                            "ncbi_codes": [
                                "WP_215219231.1"
                            ],
                            "target_members": [
                                "WP_215219231.1"
                            ]
                        },
                        "Lysobacter enzymogenes": {
                            "ncbi_codes": [
                                "WP_057947658.1"
                            ],
                            "target_members": [
                                "WP_057947658.1"
                            ]
                        }
                    },
                    "Luteibacter": {
                        "Luteibacter sp.": {
                            "ncbi_codes": [
                                "KAF1009017.1"
                            ],
                            "target_members": [
                                "KAF1009017.1"
                            ]
                        },
                        "Luteibacter sp. UNC138MFCol5.1": {
                            "ncbi_codes": [
                                "WP_090178143.1"
                            ],
                            "target_members": [
                                "WP_090178143.1"
                            ]
                        },
                        "Luteibacter jiangsuensis": {
                            "ncbi_codes": [
                                "WP_167121936.1"
                            ],
                            "target_members": [
                                "WP_167121936.1"
                            ]
                        },
                        "Luteibacter sp. UNCMF331Sha3.1": {
                            "ncbi_codes": [
                                "WP_089978627.1"
                            ],
                            "target_members": [
                                "WP_089978627.1"
                            ]
                        },
                        "Luteibacter rhizovicinus": {
                            "ncbi_codes": [
                                "WP_132142070.1"
                            ],
                            "target_members": [
                                "WP_132142070.1"
                            ]
                        },
                        "Luteibacter sp. OK325": {
                            "ncbi_codes": [
                                "WP_107911520.1"
                            ],
                            "target_members": [
                                "WP_107911520.1"
                            ]
                        }
                    },
                    "Stenotrophomonas": {
                        "Stenotrophomonas maltophilia": {
                            "ncbi_codes": [
                                "AWT16758.1"
                            ],
                            "target_members": [
                                "AWT16758.1"
                            ]
                        },
                        "Stenotrophomonas": {
                            "ncbi_codes": [
                                "WP_017357293.1"
                            ],
                            "target_members": [
                                "WP_017357293.1"
                            ]
                        },
                        "Stenotrophomonas lactitubi": {
                            "ncbi_codes": [
                                "WP_157803061.1"
                            ],
                            "target_members": [
                                "WP_157803061.1"
                            ]
                        }
                    },
                    "Xanthomonadaceae": {
                        "Xanthomonadaceae bacterium NML03-0222": {
                            "ncbi_codes": [
                                "PJJ96084.1"
                            ],
                            "target_members": [
                                "PJJ96084.1"
                            ]
                        },
                        "Xanthomonadaceae bacterium SCN 69-123": {
                            "ncbi_codes": [
                                "ODU46692.1"
                            ],
                            "target_members": [
                                "ODU46692.1"
                            ]
                        }
                    },
                    "Xanthomonas": {
                        "Xanthomonas massiliensis": {
                            "ncbi_codes": [
                                "WP_066098577.1"
                            ],
                            "target_members": [
                                "WP_066098577.1"
                            ]
                        },
                        "Xanthomonas campestris": {
                            "ncbi_codes": [
                                "WP_103701108.1"
                            ],
                            "target_members": [
                                "WP_103701108.1"
                            ]
                        },
                        "Xanthomonas sp. Leaf131": {
                            "ncbi_codes": [
                                "WP_055821697.1"
                            ],
                            "target_members": [
                                "WP_055821697.1"
                            ]
                        },
                        "Xanthomonas euvesicatoria": {
                            "ncbi_codes": [
                                "WP_029819438.1"
                            ],
                            "target_members": [
                                "WP_029819438.1"
                            ]
                        },
                        "Xanthomonas oryzae pv. oryzae": {
                            "ncbi_codes": [
                                "QRN42608.1"
                            ],
                            "target_members": [
                                "QRN42608.1"
                            ]
                        },
                        "Xanthomonas sp. GW": {
                            "ncbi_codes": [
                                "WP_185821486.1"
                            ],
                            "target_members": [
                                "WP_185821486.1"
                            ]
                        }
                    },
                    "Luteimonas": {
                        "Luteimonas sp. LNNU 24178": {
                            "ncbi_codes": [
                                "WP_149193185.1"
                            ],
                            "target_members": [
                                "WP_149193185.1"
                            ]
                        },
                        "Luteimonas abyssi": {
                            "ncbi_codes": [
                                "WP_058834913.1"
                            ],
                            "target_members": [
                                "WP_058834913.1"
                            ]
                        },
                        "Luteimonas sp. FCS-9": {
                            "ncbi_codes": [
                                "WP_047135185.1"
                            ],
                            "target_members": [
                                "WP_047135185.1"
                            ]
                        },
                        "Luteimonas deserti": {
                            "ncbi_codes": [
                                "WP_180546491.1"
                            ],
                            "target_members": [
                                "WP_180546491.1"
                            ]
                        }
                    },
                    "Dyella": {
                        "Dyella sp. 333MFSha": {
                            "ncbi_codes": [
                                "SDG77410.1"
                            ],
                            "target_members": [
                                "SDG77410.1"
                            ]
                        },
                        "Dyella nitratireducens": {
                            "ncbi_codes": [
                                "WP_188795062.1"
                            ],
                            "target_members": [
                                "WP_188795062.1"
                            ]
                        },
                        "Dyella japonica": {
                            "ncbi_codes": [
                                "WP_019467517.1"
                            ],
                            "target_members": [
                                "WP_019467517.1"
                            ]
                        },
                        "Dyella sp. 7MK23": {
                            "ncbi_codes": [
                                "WP_192555929.1"
                            ],
                            "target_members": [
                                "WP_192555929.1"
                            ]
                        }
                    },
                    "Pseudoxanthomonas": {
                        "Pseudoxanthomonas kalamensis": {
                            "ncbi_codes": [
                                "WP_162455170.1"
                            ],
                            "target_members": [
                                "WP_162455170.1"
                            ]
                        }
                    },
                    "Thermomonas": {
                        "Thermomonas sp.": {
                            "ncbi_codes": [
                                "MBV2209095.1"
                            ],
                            "target_members": [
                                "MBV2209095.1"
                            ]
                        }
                    },
                    "unclassified": {
                        "unclassified Rhodanobacter": {
                            "ncbi_codes": [
                                "WP_214556767.1"
                            ],
                            "target_members": [
                                "WP_214556767.1"
                            ]
                        }
                    },
                    "Frateuria": {
                        "Frateuria terrea": {
                            "ncbi_codes": [
                                "WP_091333090.1"
                            ],
                            "target_members": [
                                "WP_091333090.1"
                            ]
                        }
                    }
                },
                "Moraxellales": {
                    "Acinetobacter": {
                        "Acinetobacter chinensis": {
                            "ncbi_codes": [
                                "WP_087511971.1"
                            ],
                            "target_members": [
                                "WP_087511971.1"
                            ]
                        },
                        "Acinetobacter sp. YH16038": {
                            "ncbi_codes": [
                                "WP_180069241.1"
                            ],
                            "target_members": [
                                "WP_180069241.1"
                            ]
                        },
                        "Acinetobacter populi": {
                            "ncbi_codes": [
                                "WP_087618901.1"
                            ],
                            "target_members": [
                                "WP_087618901.1"
                            ]
                        },
                        "Acinetobacter tandoii": {
                            "ncbi_codes": [
                                "WP_016165890.1"
                            ],
                            "target_members": [
                                "WP_016165890.1"
                            ]
                        },
                        "Acinetobacter pullicarnis": {
                            "ncbi_codes": [
                                "WP_139852568.1"
                            ],
                            "target_members": [
                                "WP_139852568.1"
                            ]
                        },
                        "Acinetobacter baylyi": {
                            "ncbi_codes": [
                                "WP_004928987.1"
                            ],
                            "target_members": [
                                "WP_004928987.1"
                            ]
                        },
                        "Acinetobacter baumannii": {
                            "ncbi_codes": [
                                "WP_125509518.1"
                            ],
                            "target_members": [
                                "WP_125509518.1"
                            ]
                        },
                        "Acinetobacter calcoaceticus": {
                            "ncbi_codes": [
                                "WP_158312549.1"
                            ],
                            "target_members": [
                                "WP_158312549.1"
                            ]
                        },
                        "Acinetobacter gerneri": {
                            "ncbi_codes": [
                                "WP_004861882.1"
                            ],
                            "target_members": [
                                "WP_004861882.1"
                            ]
                        },
                        "Acinetobacter larvae": {
                            "ncbi_codes": [
                                "WP_067556043.1"
                            ],
                            "target_members": [
                                "WP_067556043.1"
                            ]
                        },
                        "Acinetobacter sp. ANC 4558": {
                            "ncbi_codes": [
                                "WP_086181382.1"
                            ],
                            "target_members": [
                                "WP_086181382.1"
                            ]
                        },
                        "Acinetobacter rudis": {
                            "ncbi_codes": [
                                "WP_016655926.1"
                            ],
                            "target_members": [
                                "WP_016655926.1"
                            ]
                        },
                        "Acinetobacter apis": {
                            "ncbi_codes": [
                                "WP_088824152.1"
                            ],
                            "target_members": [
                                "WP_088824152.1"
                            ]
                        }
                    },
                    "Psychrobacter": {
                        "Psychrobacter sp. N25K4-3-2": {
                            "ncbi_codes": [
                                "WP_194619001.1"
                            ],
                            "target_members": [
                                "WP_194619001.1"
                            ]
                        }
                    },
                    "Moraxella": {
                        "Moraxella": {
                            "ncbi_codes": [
                                "WP_079325813.1"
                            ],
                            "target_members": [
                                "WP_079325813.1"
                            ]
                        }
                    }
                },
                "Methylococcales": {
                    "Methylomicrobium": {
                        "Methylomicrobium sp.": {
                            "ncbi_codes": [
                                "MBS3954840.1"
                            ],
                            "target_members": [
                                "MBS3954840.1"
                            ]
                        },
                        "Methylomicrobium sp. wino1": {
                            "ncbi_codes": [
                                "WP_125219438.1"
                            ],
                            "target_members": [
                                "WP_125219438.1"
                            ]
                        },
                        "Methylomicrobium": {
                            "ncbi_codes": [
                                "WP_005373568.1"
                            ],
                            "target_members": [
                                "WP_005373568.1"
                            ]
                        }
                    },
                    "Methylococcales": {
                        "Methylococcales bacterium": {
                            "ncbi_codes": [
                                "MSP26920.1"
                            ],
                            "target_members": [
                                "MSP26920.1"
                            ]
                        }
                    },
                    "Methyloglobulus": {
                        "Methyloglobulus morosus": {
                            "ncbi_codes": [
                                "WP_023495818.1"
                            ],
                            "target_members": [
                                "WP_023495818.1"
                            ]
                        }
                    },
                    "Methylobacter": {
                        "Methylobacter marinus": {
                            "ncbi_codes": [
                                "WP_020157167.1"
                            ],
                            "target_members": [
                                "WP_020157167.1"
                            ]
                        }
                    },
                    "Methyloprofundus": {
                        "Methyloprofundus sp.": {
                            "ncbi_codes": [
                                "BCG65722.1"
                            ],
                            "target_members": [
                                "BCG65722.1"
                            ]
                        }
                    },
                    "Methylococcus": {
                        "Methylococcus sp. EFPC2": {
                            "ncbi_codes": [
                                "WP_205430625.1"
                            ],
                            "target_members": [
                                "WP_205430625.1"
                            ]
                        }
                    },
                    "Methylomonas": {
                        "Methylomonas sp. LL1": {
                            "ncbi_codes": [
                                "WP_196435929.1"
                            ],
                            "target_members": [
                                "WP_196435929.1"
                            ]
                        }
                    },
                    "Methylococcaceae": {
                        "Methylococcaceae bacterium": {
                            "ncbi_codes": [
                                "NOT11216.1"
                            ],
                            "target_members": [
                                "NOT11216.1"
                            ]
                        }
                    }
                },
                "Gammaproteobacteria_na": {
                    "Gammaproteobacteria": {
                        "Gammaproteobacteria bacterium": {
                            "ncbi_codes": [
                                "NOZ53865.1",
                                "MBI2379794.1",
                                "RYY77069.1",
                                "MBI3898994.1",
                                "MBQ1782760.1",
                                "MBU0782303.1",
                                "MBI3897476.1",
                                "NPU91357.1"
                            ],
                            "target_members": [
                                "NOZ53865.1",
                                "MBI2379794.1",
                                "RYY77069.1",
                                "MBI3898994.1",
                                "MBQ1782760.1",
                                "MBU0782303.1",
                                "MBI3897476.1",
                                "NPU91357.1"
                            ]
                        },
                        "Gammaproteobacteria bacterium HGW-Gammaproteobacteria-1": {
                            "ncbi_codes": [
                                "PKM46558.1"
                            ],
                            "target_members": [
                                "PKM46558.1"
                            ]
                        }
                    },
                    "Sedimenticola": {
                        "Sedimenticola sp.": {
                            "ncbi_codes": [
                                "HEC16874.1"
                            ],
                            "target_members": [
                                "HEC16874.1"
                            ]
                        }
                    },
                    "Candidatus": {
                        "Candidatus Contendobacter odensis": {
                            "ncbi_codes": [
                                "PIE83129.1",
                                "WP_081756080.1"
                            ],
                            "target_members": [
                                "PIE83129.1",
                                "WP_081756080.1"
                            ]
                        },
                        "Candidatus Competibacteraceae bacterium": {
                            "ncbi_codes": [
                                "TVR60239.1",
                                "MBK7542210.1",
                                "RUQ32368.1"
                            ],
                            "target_members": [
                                "TVR60239.1",
                                "MBK7542210.1",
                                "RUQ32368.1"
                            ]
                        }
                    },
                    "Alkalimonas": {
                        "Alkalimonas amylolytica": {
                            "ncbi_codes": [
                                "WP_091339662.1"
                            ],
                            "target_members": [
                                "WP_091339662.1"
                            ]
                        }
                    },
                    "Halospina": {
                        "Halospina denitrificans": {
                            "ncbi_codes": [
                                "WP_133734396.1"
                            ],
                            "target_members": [
                                "WP_133734396.1"
                            ]
                        }
                    },
                    "Plasticicumulans": {
                        "Plasticicumulans acidivorans": {
                            "ncbi_codes": [
                                "PWV64793.1"
                            ],
                            "target_members": [
                                "PWV64793.1"
                            ]
                        }
                    },
                    "Gallaecimonas": {
                        "Gallaecimonas mangrovi": {
                            "ncbi_codes": [
                                "WP_115719856.1"
                            ],
                            "target_members": [
                                "WP_115719856.1"
                            ]
                        }
                    },
                    "endosymbiont": {
                        "endosymbiont of Tevnia jerichonana": {
                            "ncbi_codes": [
                                "WP_083825111.1"
                            ],
                            "target_members": [
                                "WP_083825111.1"
                            ]
                        }
                    }
                },
                "Vibrionales": {
                    "Vibrio": {
                        "Vibrio sp. E4404": {
                            "ncbi_codes": [
                                "WP_181388380.1"
                            ],
                            "target_members": [
                                "WP_181388380.1"
                            ]
                        },
                        "Vibrio campbellii": {
                            "ncbi_codes": [
                                "WP_077263033.1"
                            ],
                            "target_members": [
                                "WP_077263033.1"
                            ]
                        },
                        "Vibrio hyugaensis": {
                            "ncbi_codes": [
                                "WP_045399876.1"
                            ],
                            "target_members": [
                                "WP_045399876.1"
                            ]
                        },
                        "Vibrio alginolyticus": {
                            "ncbi_codes": [
                                "EGQ7901842.1"
                            ],
                            "target_members": [
                                "EGQ7901842.1"
                            ]
                        },
                        "Vibrio vulnificus": {
                            "ncbi_codes": [
                                "WP_188011117.1"
                            ],
                            "target_members": [
                                "WP_188011117.1"
                            ]
                        },
                        "Vibrio parahaemolyticus": {
                            "ncbi_codes": [
                                "WP_031840401.1"
                            ],
                            "target_members": [
                                "WP_031840401.1"
                            ]
                        },
                        "Vibrio sp. B1FLJ16": {
                            "ncbi_codes": [
                                "WP_182009174.1"
                            ],
                            "target_members": [
                                "WP_182009174.1"
                            ]
                        }
                    },
                    "Photobacterium": {
                        "Photobacterium aquae": {
                            "ncbi_codes": [
                                "WP_047880318.1"
                            ],
                            "target_members": [
                                "WP_047880318.1"
                            ]
                        },
                        "Photobacterium profundum": {
                            "ncbi_codes": [
                                "WP_041393899.1"
                            ],
                            "target_members": [
                                "WP_041393899.1"
                            ]
                        },
                        "Photobacterium lutimaris": {
                            "ncbi_codes": [
                                "WP_107348559.1"
                            ],
                            "target_members": [
                                "WP_107348559.1"
                            ]
                        },
                        "Photobacterium chitinilyticum": {
                            "ncbi_codes": [
                                "WP_128782537.1"
                            ],
                            "target_members": [
                                "WP_128782537.1"
                            ]
                        },
                        "Photobacterium aphoticum": {
                            "ncbi_codes": [
                                "GAL04531.1",
                                "GAL04532.1"
                            ],
                            "target_members": [
                                "GAL04531.1",
                                "GAL04532.1"
                            ]
                        },
                        "Photobacterium sp. J15": {
                            "ncbi_codes": [
                                "WP_064604011.1"
                            ],
                            "target_members": [
                                "WP_064604011.1"
                            ]
                        }
                    }
                },
                "Cellvibrionales": {
                    "Microbulbifer": {
                        "Microbulbifer pacificus": {
                            "ncbi_codes": [
                                "WP_105102813.1"
                            ],
                            "target_members": [
                                "WP_105102813.1"
                            ]
                        },
                        "Microbulbifer sp. ALW1": {
                            "ncbi_codes": [
                                "WP_201276882.1"
                            ],
                            "target_members": [
                                "WP_201276882.1"
                            ]
                        },
                        "Microbulbifer sp. GL-2": {
                            "ncbi_codes": [
                                "WP_172621067.1"
                            ],
                            "target_members": [
                                "WP_172621067.1"
                            ]
                        },
                        "Microbulbifer agarilyticus": {
                            "ncbi_codes": [
                                "WP_198040046.1"
                            ],
                            "target_members": [
                                "WP_198040046.1"
                            ]
                        },
                        "Microbulbifer aggregans": {
                            "ncbi_codes": [
                                "WP_226665405.1"
                            ],
                            "target_members": [
                                "WP_226665405.1"
                            ]
                        },
                        "Microbulbifer thermotolerans": {
                            "ncbi_codes": [
                                "AMX01386.1"
                            ],
                            "target_members": [
                                "AMX01386.1"
                            ]
                        },
                        "Microbulbifer sp. Q7": {
                            "ncbi_codes": [
                                "WP_066960568.1"
                            ],
                            "target_members": [
                                "WP_066960568.1"
                            ]
                        },
                        "Microbulbifer rhizosphaerae": {
                            "ncbi_codes": [
                                "WP_183458906.1"
                            ],
                            "target_members": [
                                "WP_183458906.1"
                            ]
                        },
                        "Microbulbifer sp. HZ11": {
                            "ncbi_codes": [
                                "WP_051687233.1"
                            ],
                            "target_members": [
                                "WP_051687233.1"
                            ]
                        },
                        "Microbulbifer donghaiensis": {
                            "ncbi_codes": [
                                "WP_073275955.1"
                            ],
                            "target_members": [
                                "WP_073275955.1"
                            ]
                        },
                        "Microbulbifer hydrolyticus": {
                            "ncbi_codes": [
                                "WP_161857184.1"
                            ],
                            "target_members": [
                                "WP_161857184.1"
                            ]
                        }
                    },
                    "Cellvibrio": {
                        "Cellvibrio sp. KY-GH-1": {
                            "ncbi_codes": [
                                "WP_151032658.1"
                            ],
                            "target_members": [
                                "WP_151032658.1"
                            ]
                        },
                        "Cellvibrio sp. 79": {
                            "ncbi_codes": [
                                "PUA26846.1"
                            ],
                            "target_members": [
                                "PUA26846.1"
                            ]
                        },
                        "Cellvibrio sp. OA-2007": {
                            "ncbi_codes": [
                                "WP_062064891.1"
                            ],
                            "target_members": [
                                "WP_062064891.1"
                            ]
                        },
                        "Cellvibrio sp. PSBB006": {
                            "ncbi_codes": [
                                "WP_087468908.1"
                            ],
                            "target_members": [
                                "WP_087468908.1"
                            ]
                        },
                        "Cellvibrio mixtus": {
                            "ncbi_codes": [
                                "WP_094985302.1"
                            ],
                            "target_members": [
                                "WP_094985302.1"
                            ]
                        }
                    },
                    "Marinimicrobium": {
                        "Marinimicrobium agarilyticum": {
                            "ncbi_codes": [
                                "WP_027328455.1"
                            ],
                            "target_members": [
                                "WP_027328455.1"
                            ]
                        },
                        "Marinimicrobium alkaliphilum": {
                            "ncbi_codes": [
                                "WP_111642397.1"
                            ],
                            "target_members": [
                                "WP_111642397.1"
                            ]
                        }
                    },
                    "Agaribacterium": {
                        "Agaribacterium haliotis": {
                            "ncbi_codes": [
                                "WP_096086449.1"
                            ],
                            "target_members": [
                                "WP_096086449.1"
                            ]
                        }
                    },
                    "marine": {
                        "marine gamma proteobacterium HTCC2080": {
                            "ncbi_codes": [
                                "EAW42315.1"
                            ],
                            "target_members": [
                                "EAW42315.1"
                            ]
                        }
                    },
                    "Agarilytica": {
                        "Agarilytica rhodophyticola": {
                            "ncbi_codes": [
                                "WP_086931508.1"
                            ],
                            "target_members": [
                                "WP_086931508.1"
                            ]
                        }
                    },
                    "Teredinibacter": {
                        "Teredinibacter turnerae": {
                            "ncbi_codes": [
                                "WP_028886903.1"
                            ],
                            "target_members": [
                                "WP_028886903.1"
                            ]
                        },
                        "Teredinibacter haidensis": {
                            "ncbi_codes": [
                                "WP_083608257.1"
                            ],
                            "target_members": [
                                "WP_083608257.1"
                            ]
                        },
                        "Teredinibacter franksiae": {
                            "ncbi_codes": [
                                "WP_221627964.1"
                            ],
                            "target_members": [
                                "WP_221627964.1"
                            ]
                        }
                    },
                    "BD1-7": {
                        "BD1-7 clade bacterium": {
                            "ncbi_codes": [
                                "CAA0094047.1"
                            ],
                            "target_members": [
                                "CAA0094047.1"
                            ]
                        }
                    },
                    "Saccharophagus": {
                        "Saccharophagus sp. K07": {
                            "ncbi_codes": [
                                "WP_187410107.1"
                            ],
                            "target_members": [
                                "WP_187410107.1"
                            ]
                        },
                        "Saccharophagus degradans": {
                            "ncbi_codes": [
                                "WP_216065432.1"
                            ],
                            "target_members": [
                                "WP_216065432.1"
                            ]
                        }
                    },
                    "Cellvibrionaceae": {
                        "Cellvibrionaceae bacterium": {
                            "ncbi_codes": [
                                "MAZ89738.1"
                            ],
                            "target_members": [
                                "MAZ89738.1"
                            ]
                        }
                    },
                    "Sinobacterium": {
                        "Sinobacterium caligoides": {
                            "ncbi_codes": [
                                "WP_123713033.1"
                            ],
                            "target_members": [
                                "WP_123713033.1"
                            ]
                        }
                    }
                },
                "Nevskiales": {
                    "Steroidobacter": {
                        "Steroidobacter gossypii": {
                            "ncbi_codes": [
                                "WP_203168830.1"
                            ],
                            "target_members": [
                                "WP_203168830.1"
                            ]
                        }
                    },
                    "Panacagrimonas": {
                        "Panacagrimonas perspica": {
                            "ncbi_codes": [
                                "WP_133879772.1"
                            ],
                            "target_members": [
                                "WP_133879772.1"
                            ]
                        }
                    },
                    "Povalibacter": {
                        "Povalibacter uvarum": {
                            "ncbi_codes": [
                                "WP_184329726.1"
                            ],
                            "target_members": [
                                "WP_184329726.1"
                            ]
                        }
                    }
                },
                "Salinisphaerales": {
                    "Salinisphaera": {
                        "Salinisphaera sp. Q1T1-3": {
                            "ncbi_codes": [
                                "WP_120099352.1"
                            ],
                            "target_members": [
                                "WP_120099352.1"
                            ]
                        },
                        "Salinisphaera sp.": {
                            "ncbi_codes": [
                                "MBS63976.1"
                            ],
                            "target_members": [
                                "MBS63976.1"
                            ]
                        }
                    }
                },
                "Thiotrichales": {
                    "Thiolinea": {
                        "Thiolinea disciformis": {
                            "ncbi_codes": [
                                "WP_020394435.1"
                            ],
                            "target_members": [
                                "WP_020394435.1"
                            ]
                        }
                    },
                    "Cocleimonas": {
                        "Cocleimonas flava": {
                            "ncbi_codes": [
                                "WP_165874673.1"
                            ],
                            "target_members": [
                                "WP_165874673.1"
                            ]
                        }
                    },
                    "Candidatus": {
                        "Candidatus Thiomargarita nelsonii": {
                            "ncbi_codes": [
                                "TGO03698.1"
                            ],
                            "target_members": [
                                "TGO03698.1"
                            ]
                        },
                        "Candidatus Thiothrix singaporensis": {
                            "ncbi_codes": [
                                "QLQ33556.1"
                            ],
                            "target_members": [
                                "QLQ33556.1"
                            ]
                        }
                    }
                },
                "Legionellales": {
                    "Coxiellaceae": {
                        "Coxiellaceae bacterium": {
                            "ncbi_codes": [
                                "QLH41617.1"
                            ],
                            "target_members": [
                                "QLH41617.1"
                            ]
                        }
                    }
                }
            },
            "Acidithiobacillia": {
                "Acidithiobacillales": {
                    "Acidithiobacillus": {
                        "Acidithiobacillus ferrivorans": {
                            "ncbi_codes": [
                                "WP_198661092.1"
                            ],
                            "target_members": [
                                "WP_198661092.1"
                            ]
                        }
                    }
                }
            },
            "Deltaproteobacteria": {
                "Desulfuromonadales": {
                    "Geobacter": {
                        "Geobacter hydrogenophilus": {
                            "ncbi_codes": [
                                "WP_214187616.1"
                            ],
                            "target_members": [
                                "WP_214187616.1"
                            ]
                        },
                        "Geobacter sp. OR-1": {
                            "ncbi_codes": [
                                "WP_041971219.1"
                            ],
                            "target_members": [
                                "WP_041971219.1"
                            ]
                        }
                    },
                    "Syntrophotalea": {
                        "Syntrophotalea carbinolica": {
                            "ncbi_codes": [
                                "WP_011342592.1"
                            ],
                            "target_members": [
                                "WP_011342592.1"
                            ]
                        }
                    },
                    "Desulfuromonas": {
                        "Desulfuromonas versatilis": {
                            "ncbi_codes": [
                                "WP_221250499.1"
                            ],
                            "target_members": [
                                "WP_221250499.1"
                            ]
                        },
                        "Desulfuromonas sp. AOP6": {
                            "ncbi_codes": [
                                "WP_155874770.1"
                            ],
                            "target_members": [
                                "WP_155874770.1"
                            ]
                        },
                        "Desulfuromonas soudanensis": {
                            "ncbi_codes": [
                                "WP_053551945.1"
                            ],
                            "target_members": [
                                "WP_053551945.1"
                            ]
                        }
                    },
                    "Geoalkalibacter": {
                        "Geoalkalibacter ferrihydriticus": {
                            "ncbi_codes": [
                                "WP_040099145.1"
                            ],
                            "target_members": [
                                "WP_040099145.1"
                            ]
                        }
                    }
                },
                "Deltaproteobacteria_na": {
                    "Deltaproteobacteria": {
                        "Deltaproteobacteria bacterium": {
                            "ncbi_codes": [
                                "MBK8240562.1",
                                "MBW1928451.1",
                                "MBK6917411.1",
                                "MBI5590666.1",
                                "MBI5069886.1",
                                "NLI82221.1"
                            ],
                            "target_members": [
                                "MBK8240562.1",
                                "MBW1928451.1",
                                "MBK6917411.1",
                                "MBI5590666.1",
                                "MBI5069886.1",
                                "NLI82221.1"
                            ]
                        }
                    }
                },
                "Syntrophales": {
                    "Syntrophaceae": {
                        "Syntrophaceae bacterium": {
                            "ncbi_codes": [
                                "NPV05339.1"
                            ],
                            "target_members": [
                                "NPV05339.1"
                            ]
                        }
                    }
                },
                "Myxococcales": {
                    "Myxococcales": {
                        "Myxococcales bacterium": {
                            "ncbi_codes": [
                                "MBL8603497.1",
                                "MBL9027152.1",
                                "MBK6693768.1"
                            ],
                            "target_members": [
                                "MBL8603497.1",
                                "MBL9027152.1",
                                "MBK6693768.1"
                            ]
                        }
                    },
                    "Archangium": {
                        "Archangium primigenium": {
                            "ncbi_codes": [
                                "WP_204489459.1"
                            ],
                            "target_members": [
                                "WP_204489459.1"
                            ]
                        }
                    },
                    "Cystobacter": {
                        "Cystobacter fuscus": {
                            "ncbi_codes": [
                                "ATB37708.1"
                            ],
                            "target_members": [
                                "ATB37708.1"
                            ]
                        },
                        "Cystobacter ferrugineus": {
                            "ncbi_codes": [
                                "OJH36266.1"
                            ],
                            "target_members": [
                                "OJH36266.1"
                            ]
                        }
                    },
                    "Myxococcus": {
                        "Myxococcus hansupus": {
                            "ncbi_codes": [
                                "AKQ65173.1"
                            ],
                            "target_members": [
                                "AKQ65173.1"
                            ]
                        },
                        "Myxococcus stipitatus": {
                            "ncbi_codes": [
                                "WP_015350319.1"
                            ],
                            "target_members": [
                                "WP_015350319.1"
                            ]
                        }
                    },
                    "Corallococcus": {
                        "Corallococcus sp. ZKHCc1 1396": {
                            "ncbi_codes": [
                                "WP_193348383.1"
                            ],
                            "target_members": [
                                "WP_193348383.1"
                            ]
                        }
                    },
                    "Polyangiaceae": {
                        "Polyangiaceae bacterium": {
                            "ncbi_codes": [
                                "MBN2194440.1",
                                "MBX3184476.1"
                            ],
                            "target_members": [
                                "MBN2194440.1",
                                "MBX3184476.1"
                            ]
                        }
                    },
                    "Hyalangium": {
                        "Hyalangium minutum": {
                            "ncbi_codes": [
                                "WP_044185735.1"
                            ],
                            "target_members": [
                                "WP_044185735.1"
                            ]
                        }
                    },
                    "Polyangium": {
                        "Polyangium aurulentum": {
                            "ncbi_codes": [
                                "WP_136918034.1"
                            ],
                            "target_members": [
                                "WP_136918034.1"
                            ]
                        }
                    },
                    "Sandaracinus": {
                        "Sandaracinus amylolyticus": {
                            "ncbi_codes": [
                                "WP_053235925.1"
                            ],
                            "target_members": [
                                "WP_053235925.1"
                            ]
                        }
                    }
                },
                "Desulfobacterales": {
                    "Desulfoluna": {
                        "Desulfoluna spongiiphila": {
                            "ncbi_codes": [
                                "WP_092210274.1"
                            ],
                            "target_members": [
                                "WP_092210274.1"
                            ]
                        }
                    },
                    "Desulfosarcina": {
                        "Desulfosarcina widdelii": {
                            "ncbi_codes": [
                                "WP_155302408.1"
                            ],
                            "target_members": [
                                "WP_155302408.1"
                            ]
                        },
                        "Desulfosarcina ovata": {
                            "ncbi_codes": [
                                "WP_155310047.1"
                            ],
                            "target_members": [
                                "WP_155310047.1"
                            ]
                        }
                    },
                    "Desulfobacterales": {
                        "Desulfobacterales bacterium": {
                            "ncbi_codes": [
                                "UCE56833.1",
                                "UCF92436.1",
                                "MBN1932240.1"
                            ],
                            "target_members": [
                                "UCE56833.1",
                                "UCF92436.1",
                                "MBN1932240.1"
                            ]
                        }
                    },
                    "Desulfobacterium": {
                        "uncultured Desulfobacterium sp.": {
                            "ncbi_codes": [
                                "SPD75707.1"
                            ],
                            "target_members": [
                                "SPD75707.1"
                            ]
                        }
                    },
                    "Desulfobulbaceae": {
                        "Desulfobulbaceae bacterium": {
                            "ncbi_codes": [
                                "MCB2181953.1"
                            ],
                            "target_members": [
                                "MCB2181953.1"
                            ]
                        }
                    },
                    "Desulfobacteraceae": {
                        "Desulfobacteraceae bacterium": {
                            "ncbi_codes": [
                                "MBC2714124.1"
                            ],
                            "target_members": [
                                "MBC2714124.1"
                            ]
                        },
                        "Desulfobacteraceae bacterium Eth-SRB2": {
                            "ncbi_codes": [
                                "RZB33560.1"
                            ],
                            "target_members": [
                                "RZB33560.1"
                            ]
                        }
                    },
                    "Desulfatiglans": {
                        "Desulfatiglans anilini": {
                            "ncbi_codes": [
                                "WP_028321025.1"
                            ],
                            "target_members": [
                                "WP_028321025.1"
                            ]
                        }
                    }
                }
            },
            "Proteobacteria_na": {
                "Proteobacteria_na_na": {
                    "Proteobacteria": {
                        "Proteobacteria bacterium": {
                            "ncbi_codes": [
                                "PID43912.1",
                                "MBW4024267.1",
                                "MBS0501769.1",
                                "MCA0174805.1",
                                "MBS0346969.1",
                                "MBS0304383.1",
                                "MBK8480732.1"
                            ],
                            "target_members": [
                                "PID43912.1",
                                "MBW4024267.1",
                                "MBS0501769.1",
                                "MCA0174805.1",
                                "MBS0346969.1",
                                "MBS0304383.1",
                                "MBK8480732.1"
                            ]
                        }
                    }
                }
            }
        },
        "Planctomycetes": {
            "Planctomycetes_na": {
                "Planctomycetes_na_na": {
                    "Planctomycetes": {
                        "Planctomycetes bacterium": {
                            "ncbi_codes": [
                                "MBK9974824.1",
                                "MCB9877479.1",
                                "MBI4565363.1",
                                "MBK8207949.1",
                                "MBL8736766.1",
                                "MBK8977492.1",
                                "GDY14338.1",
                                "MBK8096568.1",
                                "MBX3465633.1",
                                "MBL8723418.1"
                            ],
                            "target_members": [
                                "MBK9974824.1",
                                "MCB9877479.1",
                                "MBI4565363.1",
                                "MBK8207949.1",
                                "MBL8736766.1",
                                "MBK8977492.1",
                                "GDY14338.1",
                                "MBK8096568.1",
                                "MBX3465633.1",
                                "MBL8723418.1"
                            ]
                        }
                    }
                }
            },
            "Planctomycetia": {
                "Planctomycetia_na": {
                    "Planctomycetia": {
                        "Planctomycetia bacterium": {
                            "ncbi_codes": [
                                "MBE7446419.1"
                            ],
                            "target_members": [
                                "MBE7446419.1"
                            ]
                        }
                    }
                }
            },
            "Phycisphaerae": {
                "Phycisphaerales": {
                    "Phycisphaerales": {
                        "Phycisphaerales bacterium": {
                            "ncbi_codes": [
                                "MBK8915834.1"
                            ],
                            "target_members": [
                                "MBK8915834.1"
                            ]
                        }
                    }
                }
            }
        },
        "Bacteria_na": {
            "Bacteria_na_na": {
                "Bacteria_na_na_na": {
                    "bacterium": {
                        "bacterium": {
                            "ncbi_codes": [
                                "MBI1172558.1",
                                "UCF63200.1"
                            ],
                            "target_members": [
                                "MBI1172558.1",
                                "UCF63200.1"
                            ]
                        }
                    },
                    "sulfur-oxidizing": {
                        "sulfur-oxidizing endosymbiont of Gigantopelta aegis": {
                            "ncbi_codes": [
                                "WP_198264897.1",
                                "WP_198264898.1"
                            ],
                            "target_members": [
                                "WP_198264897.1",
                                "WP_198264898.1"
                            ]
                        }
                    },
                    "candidate": {
                        "candidate division KSB1 bacterium": {
                            "ncbi_codes": [
                                "KAA0227659.1"
                            ],
                            "target_members": [
                                "KAA0227659.1"
                            ]
                        }
                    }
                }
            }
        },
        "Nitrospirae": {
            "Nitrospira": {
                "Nitrospirales": {
                    "Nitrospira": {
                        "Nitrospira defluvii": {
                            "ncbi_codes": [
                                "CBK41698.1"
                            ],
                            "target_members": [
                                "CBK41698.1"
                            ]
                        }
                    },
                    "Candidatus": {
                        "Candidatus Manganitrophus noduliformans": {
                            "ncbi_codes": [
                                "WP_168061974.1"
                            ],
                            "target_members": [
                                "WP_168061974.1"
                            ]
                        }
                    }
                }
            }
        },
        "Candidatus Eisenbacteria": {
            "Candidatus Eisenbacteria_na": {
                "Candidatus Eisenbacteria_na_na": {
                    "Candidatus": {
                        "Candidatus Eisenbacteria bacterium": {
                            "ncbi_codes": [
                                "MBK8232233.1"
                            ],
                            "target_members": [
                                "MBK8232233.1"
                            ]
                        }
                    }
                }
            }
        },
        "candidate division Zixibacteria": {
            "candidate division Zixibacteria_na": {
                "candidate division Zixibacteria_na_na": {
                    "candidate": {
                        "candidate division Zixibacteria bacterium": {
                            "ncbi_codes": [
                                "HDU69523.1"
                            ],
                            "target_members": [
                                "HDU69523.1"
                            ]
                        }
                    }
                }
            }
        },
        "Ignavibacteriae": {
            "Ignavibacteriae_na": {
                "Ignavibacteriae_na_na": {
                    "Ignavibacteria": {
                        "Ignavibacteria bacterium ADurb.Bin266": {
                            "ncbi_codes": [
                                "OQA69809.1"
                            ],
                            "target_members": [
                                "OQA69809.1"
                            ]
                        }
                    },
                    "Ignavibacteriae": {
                        "Ignavibacteriae bacterium": {
                            "ncbi_codes": [
                                "MBL1212174.1"
                            ],
                            "target_members": [
                                "MBL1212174.1"
                            ]
                        }
                    }
                }
            },
            "Ignavibacteria": {
                "Ignavibacteriales": {
                    "Ignavibacterium": {
                        "Ignavibacterium sp.": {
                            "ncbi_codes": [
                                "MBS4036139.1"
                            ],
                            "target_members": [
                                "MBS4036139.1"
                            ]
                        }
                    },
                    "Ignavibacteriales": {
                        "Ignavibacteriales bacterium": {
                            "ncbi_codes": [
                                "QQS36593.1"
                            ],
                            "target_members": [
                                "QQS36593.1"
                            ]
                        }
                    }
                }
            }
        },
        "Rhodothermaeota": {
            "Rhodothermia": {
                "Rhodothermia_na": {
                    "Rhodothermia": {
                        "Rhodothermia bacterium": {
                            "ncbi_codes": [
                                "MBN8588003.1"
                            ],
                            "target_members": [
                                "MBN8588003.1"
                            ]
                        }
                    }
                },
                "Rhodothermales": {
                    "Rubrivirga": {
                        "Rubrivirga marina": {
                            "ncbi_codes": [
                                "WP_095508942.1"
                            ],
                            "target_members": [
                                "WP_095508942.1"
                            ]
                        }
                    }
                }
            }
        },
        "Acidobacteria": {
            "Holophagae": {
                "Holophagales": {
                    "Holophaga": {
                        "Holophaga foetida": {
                            "ncbi_codes": [
                                "WP_005032946.1"
                            ],
                            "target_members": [
                                "WP_005032946.1"
                            ]
                        }
                    }
                }
            },
            "Acidobacteria_na": {
                "Acidobacteria_na_na": {
                    "Acidobacteria": {
                        "Acidobacteria bacterium Mor1": {
                            "ncbi_codes": [
                                "ANM28752.1"
                            ],
                            "target_members": [
                                "ANM28752.1"
                            ]
                        }
                    }
                }
            },
            "Vicinamibacteria": {
                "Vicinamibacterales": {
                    "Luteitalea": {
                        "Luteitalea pratensis": {
                            "ncbi_codes": [
                                "WP_110169974.1"
                            ],
                            "target_members": [
                                "WP_110169974.1"
                            ]
                        }
                    }
                }
            }
        },
        "Actinobacteria": {
            "Actinomycetia": {
                "Corynebacteriales": {
                    "Mycobacterium": {
                        "Mycobacterium sp. KBS0706": {
                            "ncbi_codes": [
                                "WP_186002315.1"
                            ],
                            "target_members": [
                                "WP_186002315.1"
                            ]
                        }
                    }
                }
            }
        },
        "Firmicutes": {
            "Bacilli": {
                "Bacillales": {
                    "Oceanobacillus": {
                        "Oceanobacillus sp. HTM 045": {
                            "ncbi_codes": [
                                "WP_156261372.1"
                            ],
                            "target_members": [
                                "WP_156261372.1"
                            ]
                        }
                    },
                    "Bacillus": {
                        "Bacillus sp. SRB_336": {
                            "ncbi_codes": [
                                "WP_113724067.1"
                            ],
                            "target_members": [
                                "WP_113724067.1"
                            ]
                        }
                    }
                }
            }
        },
        "Bacteroidetes": {
            "Bacteroidetes_na": {
                "Bacteroidetes Order II. Incertae sedis": {
                    "Salinibacter": {
                        "Salinibacter sp. 10B": {
                            "ncbi_codes": [
                                "WP_181149175.1"
                            ],
                            "target_members": [
                                "WP_181149175.1"
                            ]
                        }
                    }
                }
            }
        },
        "Candidatus Cloacimonetes": {
            "Candidatus Cloacimonetes_na": {
                "Candidatus Cloacimonetes_na_na": {
                    "Candidatus": {
                        "Candidatus Cloacimonetes bacterium 4572_55": {
                            "ncbi_codes": [
                                "OQY29378.1"
                            ],
                            "target_members": [
                                "OQY29378.1"
                            ]
                        }
                    }
                }
            }
        },
        "Cyanobacteria": {
            "Cyanobacteria_na": {
                "Nostocales": {
                    "Nostoc": {
                        "Nostoc sp. 3335mG": {
                            "ncbi_codes": [
                                "WP_110151842.1"
                            ],
                            "target_members": [
                                "WP_110151842.1"
                            ]
                        }
                    }
                }
            }
        }
    }
}
```
