## Supplemental files 2 for "TagF coordinates spike-loading as an intermediate checkpoint in Type VI Secretion System assembly": BOOTSTRAPPED_MUSCLE_ALI_all_functional_tagF_seqs_w_ADP1-TagF.nwk

```
(((((((((((((((((((((((((((((((WP_172621067.1_type_VI_secretion_system-associated_protein_TagF_Microbulbifer_sp._GL-2:0.129770992366412,WP_183458906.1_type_VI_secretion_system-associated_protein_TagF_Microbulbifer_rhizosphaerae:0.0763358778625954)0.8393[stddev=3.54939633]:0.0229007633587786,WP_073275955.1_type_VI_secretion_system-associated_protein_TagF_Microbulbifer_donghaiensis:0.175572519083969)0.8036[stddev=3.77964473]:0.0152671755725191,AMX01386.1_hypothetical_protein_A3224_01245_Microbulbifer_thermotolerans:0.106870229007634)0.8036[stddev=3.77964473]:0.00763358778625954,WP_066960568.1_type_VI_secretion_system-associated_protein_TagF_Microbulbifer_sp._Q7:0.175572519083969)0.7768[stddev=3.97649343]:0.0229007633587786,(WP_201276882.1_type_VI_secretion_system-associated_protein_TagF_Microbulbifer_sp._ALW1:0.099236641221374,(WP_105102813.1_type_VI_secretion_system-associated_protein_TagF_Microbulbifer_pacificus:0.114503816793893,WP_226665405.1_type_VI_secretion_system-associated_protein_TagF_Microbulbifer_aggregans:0.114503816793893)0.8214[stddev=3.63023022]:0.0152671755725191)0.8304[stddev=3.54939633]:0.0229007633587786)0.7321[stddev=4.19502256]:0.0305343511450382,WP_161857184.1_type_VI_secretion_system-associated_protein_TagF_Microbulbifer_hydrolyticus:0.16793893129771)0.6161[stddev=4.60880369]:0.0305343511450382,WP_051687233.1_type_VI_secretion_system-associated_protein_TagF_Microbulbifer_sp._HZ11:0.122137404580153)0.6161[stddev=4.60880369]:0.0381679389312977,WP_198040046.1_type_VI_secretion_system-associated_protein_TagF_Microbulbifer_agarilyticus:0.183206106870229)0.7321[stddev=4.19502256]:0.0763358778625954,(WP_196137615.1_type_VI_secretion_system-associated_protein_TagF_Aliikangiella_sp._G2MR2-5:0.175572519083969,(WP_096086449.1_type_VI_secretion_system-associated_protein_TagF_Agaribacterium_haliotis:0.206106870229008,WP_101894510.1_type_VI_secretion_system-associated_protein_TagF_Ketobacter_alkanivorans:0.129770992366412)0.7411[stddev=4.14470402]:0.0534351145038168)0.5893[stddev=4.66368953]:0.0381679389312977)0.7232[stddev=4.24264069]:0.0458015267175573,CAA0094047.1_Protein_phosphatase_PrpC_BD1-7_clade_bacterium:0.32824427480916)0.7054[stddev=4.33012702]:0.0305343511450382,(WP_150089968.1_type_VI_secretion_system-associated_protein_TagF_Thiohalocapsa_marina:0.213740458015267,(WP_123713033.1_type_VI_secretion_system-associated_protein_TagF_Sinobacterium_caligoides:0.236641221374046,(WP_028294861.1_type_VI_secretion_system-associated_protein_TagF_Oceanobacter_kriegii:0.213740458015267,WP_216065432.1_type_VI_secretion_system-associated_protein_TagF_Saccharophagus_degradans:0.0534351145038168)0.9107[stddev=2.70416346]:0.0458015267175573)0.6339[stddev=4.56207190]:0.0229007633587786)0.5893[stddev=4.66368953]:0.0305343511450382)0.5625[stddev=4.69041576]:0.0381679389312977,(PHS00517.1_MAG_type_VI_secretion_system-associated_protein_TagF_Oceanobacter_sp.:0.137404580152672,(WP_015485554.1_MULTISPECIES_type_VI_secretion_system-associated_protein_TagF_Thalassolituus:0.137404580152672,TNC87189.1_MAG_type_VI_secretion_system-associated_protein_TagF_Thalassolituus_sp.:0.16793893129771)0.6964[stddev=4.37015037]:0.0305343511450382)0.7589[stddev=4.09158544]:0.0763358778625954)0.6786[stddev=4.44309255]:0.0305343511450382,((WP_142932792.1_type_VI_secretion_system-associated_protein_TagF_Aliikangiella_coralliicola:0.083969465648855,WP_193755509.1_type_VI_secretion_system-associated_protein_TagF_Psychromonas_sp._psych-6C06:0.099236641221374)0.9196[stddev=2.70416346]:0.0229007633587786,((PKM46558.1_MAG_type_VI_secretion_system-associated_protein_TagF_Gammaproteobacteria_bacterium_HGW-Gammaproteobacteria-1:0.137404580152672,WP_111642397.1_type_VI_secretion_system-associated_protein_TagF_Marinimicrobium_alkaliphilum:0.16793893129771)0.8036[stddev=3.77964473]:0.0229007633587786,(((WP_083608257.1_type_VI_secretion_system-associated_protein_TagF_Teredinibacter_haidensis:0.122137404580153,SMF29959.1_type_VI_secretion_system_protein_ImpM_Alteromonadaceae_bacterium_Bs31:0.129770992366412)0.8482[stddev=3.46410162]:0.0305343511450382,WP_142887781.1_type_VI_secretion_system-associated_protein_TagF_Aliikangiella_marina:0.221374045801527)0.6071[stddev=4.62910050]:0.0229007633587786,(((WP_027328455.1_type_VI_secretion_system-associated_protein_TagF_Marinimicrobium_agarilyticum:0.198473282442748,WP_187410107.1_type_VI_secretion_system-associated_protein_TagF_Saccharophagus_sp._K07:0.0916030534351145)0.7857[stddev=3.91425965]:0.0458015267175573,(WP_094985302.1_type_VI_secretion_system-associated_protein_TagF_Cellvibrio_mixtus:0.122137404580153,PUA26846.1_MAG_type_VI_secretion-associated_protein_Cellvibrio_sp._79:0.129770992366412)0.8839[stddev=3.07059789]:0.0381679389312977)0.6607[stddev=4.47612715]:0.0229007633587786,((WP_087468908.1_type_VI_secretion_system-associated_protein_TagF_Cellvibrio_sp._PSBB006:0.122137404580153,RYY77069.1_MAG_type_VI_secretion_system-associated_protein_TagF_Gammaproteobacteria_bacterium:0.122137404580153)0.7946[stddev=3.84870108]:0.0229007633587786,(WP_142597634.1_type_VI_secretion_system-associated_protein_TagF_Thalassocella_blandensis:0.122137404580153,(WP_221627964.1_type_VI_secretion_system-associated_protein_TagF_Teredinibacter_franksiae:0.0763358778625954,(WP_028886903.1_type_VI_secretion_system-associated_protein_TagF_Teredinibacter_turnerae:0.129770992366412,TVZ38912.1_type_VI_secretion_system_protein_ImpM_Alteromonadaceae_bacterium_2753L.S.0a.02:0.0610687022900763)0.8036[stddev=3.77964473]:0.00763358778625954)0.9464[stddev=2.24403972]:0.0916030534351145)0.6250[stddev=4.58647079]:0.0152671755725191)0.7946[stddev=3.84870108]:0.0610687022900763)0.6518[stddev=4.50693909]:0.0152671755725191)0.6875[stddev=4.40778532]:0.0458015267175573)0.6964[stddev=4.37015037]:0.0229007633587786)0.7232[stddev=4.24264069]:0.0610687022900763)0.7143[stddev=4.28764837]:0.0305343511450382,(WP_181388380.1_type_VI_secretion_system-associated_protein_TagF_Vibrio_albus:0.16793893129771,(((WP_102794740.1_type_VI_secretion_system-associated_protein_TagF_Bowmanella_denitrificans:0.106870229007634,WP_214343497.1_type_VI_secretion_system-associated_protein_TagF_Bowmanella_yangjiangensis:0.114503816793893)0.8482[stddev=3.46410162]:0.0305343511450382,WP_186507211.1_type_VI_secretion_system-associated_protein_TagF_Neptunicella_marina:0.152671755725191)0.7857[stddev=3.91425965]:0.0229007633587786,((WP_112158424.1_type_VI_secretion_system-associated_protein_TagF_Nitrincola_tibetensis:0.114503816793893,WP_161667725.1_type_VI_secretion_system-associated_protein_TagF_Nitrincola_lacisaponensis:0.152671755725191)0.7411[stddev=4.14470402]:0.083969465648855,(WP_010325279.1_type_VI_secretion_system-associated_protein_TagF_Marinobacterium_stanieri:0.152671755725191,(WP_075171604.1_type_VI_secretion_system-associated_protein_TagF_Neptunomonas_phycophila:0.190839694656489,(WP_067216842.1_type_VI_secretion_system-associated_protein_TagF_Marinomonas_gallaica:0.114503816793893,WP_199461208.1_type_VI_secretion_system-associated_protein_TagF_Marinomonas_ostreistagni:0.145038167938931)0.9107[stddev=2.70416346]:0.0610687022900763)0.7054[stddev=4.33012702]:0.0229007633587786)0.7143[stddev=4.28764837]:0.0305343511450382)0.9018[stddev=2.83473355]:0.114503816793893)0.6964[stddev=4.37015037]:0.0458015267175573)0.6250[stddev=4.58647079]:0.0458015267175573)0.6518[stddev=4.50693909]:0.0458015267175573,(WP_116687871.1_type_VI_secretion_system-associated_protein_TagF_Pelagibaculum_spongiae:0.229007633587786,(((WP_020394435.1_type_VI_secretion_system-associated_protein_TagF_Thiolinea_disciformis:0.122137404580153,QLQ33556.1_MAG_type_VI_secretion_system-associated_protein_TagF_Candidatus_Thiothrix_singaporensis:0.137404580152672)0.9018[stddev=2.83473355]:0.0458015267175573,(WP_023495818.1_type_VI_secretion_system-associated_protein_TagF_Methyloglobulus_morosus:0.16030534351145,BCG65722.1_MAG_type_VI_secretion_system_protein_ImpM_Methyloprofundus_sp.:0.16030534351145)0.8750[stddev=3.17776876]:0.0381679389312977)0.8571[stddev=3.37400779]:0.0610687022900763,(WP_097460388.1_type_VI_secretion_system-associated_protein_TagF_Mangrovitalea_sediminis:0.244274809160305,(((((((((WP_133734396.1_type_VI_secretion_system-associated_protein_TagF_Halospina_denitrificans:0.0610687022900763,WP_136546221.1_type_VI_secretion_system-associated_protein_TagF_Hydrocarboniclastica_marina:0.099236641221374)0.9821[stddev=1.32287566]:0.0305343511450382,WP_115719856.1_type_VI_secretion_system-associated_protein_TagF_Gallaecimonas_mangrovi:0.145038167938931)0.9286[stddev=2.56347978]:0.0305343511450382,(WP_189575741.1_type_VI_secretion_system-associated_protein_TagF_Marinobacter_zhanjiangensis:0.083969465648855,UDL04794.1_type_VI_secretion_system-associated_protein_TagF_Marinobacter_sp._CA1:0.0916030534351145)0.9732[stddev=1.61189773]:0.0381679389312977)0.9464[stddev=2.24403972]:0.122137404580153,WP_199476461.1_type_VI_secretion_system-associated_protein_TagF_Marinomonas_spartinae:0.221374045801527)0.5982[stddev=4.64738790]:0.0152671755725191,WP_062567661.1_type_VI_secretion_system-associated_protein_TagF_Pseudoalteromonas_arabiensis:0.183206106870229)0.6161[stddev=4.60880369]:0.0458015267175573,WP_114336645.1_MULTISPECIES_type_VI_secretion_system-associated_protein_TagF_Corallincola:0.16030534351145)0.6339[stddev=4.56207190]:0.0381679389312977,(WP_182009174.1_type_VI_secretion_system-associated_protein_TagF_Vibrio_sp._B1FLJ16:0.114503816793893,(WP_188011117.1_type_VI_secretion_system-associated_protein_TagF_Vibrio_vulnificus:0.221374045801527,(WP_031840401.1_type_VI_secretion_system-associated_protein_TagF_partial_Vibrio_parahaemolyticus:0.0610687022900763,(WP_045399876.1_type_VI_secretion_system-associated_protein_TagF_Vibrio_hyugaensis:0.083969465648855,WP_077263033.1_type_VI_secretion_system-associated_protein_TagF_Vibrio_campbellii:0.0916030534351145)0.7054[stddev=4.33012702]:0.0152671755725191)0.7321[stddev=4.19502256]:0.0152671755725191)0.6964[stddev=4.37015037]:0.0152671755725191)0.9464[stddev=2.24403972]:0.099236641221374)0.6875[stddev=4.40778532]:0.0152671755725191,WP_018693240.1_type_VI_secretion_system-associated_protein_TagF_Algicola_sagamiensis:0.16030534351145)0.6429[stddev=4.53557368]:0.0229007633587786,(((((WP_044837428.1_type_VI_secretion_system-associated_protein_TagF_Thalassomonas_viridans:0.114503816793893,WP_159819863.1_type_VI_secretion_system-associated_protein_TagF_Colwellia_sp._20A7:0.129770992366412)0.8393[stddev=3.54939633]:0.00763358778625954,WP_077342398.1_type_VI_secretion_system-associated_protein_TagF_Pseudocolwellia_agarivorans:0.0916030534351145)0.8929[stddev=2.95653030]:0.0152671755725191,(WP_028865927.1_type_VI_secretion_system-associated_protein_TagF_Psychromonas_aquimarina:0.0534351145038168,WP_216038985.1_type_VI_secretion_system-associated_protein_TagF_Pseudoalteromonas_sp._C2R02:0.183206106870229)0.7857[stddev=3.91425965]:0.0229007633587786)0.6250[stddev=4.58647079]:0.0381679389312977,(WP_028773295.1_type_VI_secretion_system-associated_protein_TagF_Shewanella_waksmanii:0.137404580152672,(WP_055023383.1_MULTISPECIES_type_VI_secretion_system-associated_protein_TagF_Shewanella:0.0763358778625954,(WP_188952289.1_type_VI_secretion_system-associated_protein_TagF_Shewanella_ulleungensis:0.083969465648855,WP_226415220.1_type_VI_secretion_system-associated_protein_TagF_Shewanella_glacialimarina:0.137404580152672)0.8661[stddev=3.27871926]:0.0381679389312977)0.9286[stddev=2.56347978]:0.0229007633587786)0.8304[stddev=3.54939633]:0.0152671755725191)0.8571[stddev=3.37400779]:0.0610687022900763,(WP_070049312.1_type_VI_secretion_system-associated_protein_TagF_Rheinheimera_salexigens:0.145038167938931,(((WP_091339662.1_type_VI_secretion_system-associated_protein_TagF_Alkalimonas_amylolytica:0.213740458015267,WP_173500700.1_type_VI_secretion_system-associated_protein_TagF_Rheinheimera_lutimaris:0.0687022900763359)0.7589[stddev=4.09158544]:0.0305343511450382,WP_008221278.1_type_VI_secretion_system-associated_protein_TagF_Rheinheimera_nanhaiensis:0.099236641221374)0.5893[stddev=4.66368953]:0.0305343511450382,((WP_006081797.1_type_VI_secretion_system-associated_protein_TagF_Shewanella_baltica:0.099236641221374,WP_211164257.1_type_VI_secretion_system-associated_protein_TagF_Shewanella_salipaludis:0.0534351145038168)0.9107[stddev=2.70416346]:0.0458015267175573,(WP_107348559.1_type_VI_secretion_system-associated_protein_TagF_Photobacterium_lutimaris:0.122137404580153,((WP_047880318.1_type_VI_secretion_system-associated_protein_TagF_Photobacterium_aquae:0.106870229007634,WP_128782537.1_type_VI_secretion_system-associated_protein_TagF_Photobacterium_chitinilyticum:0.129770992366412)0.6875[stddev=4.40778532]:0.0381679389312977,(WP_041393899.1_type_VI_secretion_system-associated_protein_TagF_Photobacterium_profundum:0.213740458015267,(WP_016399945.1_MULTISPECIES_type_VI_secretion_system-associated_protein_TagF_Agarivorans:0.129770992366412,WP_064604011.1_type_VI_secretion_system-associated_protein_TagF_Photobacterium_sp._J15:0.145038167938931)0.6964[stddev=4.37015037]:0.00763358778625954)0.6339[stddev=4.56207190]:0.0152671755725191)0.6429[stddev=4.53557368]:0.0152671755725191)0.9554[stddev=2.05938618]:0.122137404580153)0.6964[stddev=4.37015037]:0.0381679389312977)0.6071[stddev=4.62910050]:0.0458015267175573)0.7054[stddev=4.33012702]:0.0152671755725191)0.7679[stddev=4.03555625]:0.0687022900763359)0.7589[stddev=4.09158544]:0.0381679389312977)0.7054[stddev=4.33012702]:0.0229007633587786)0.6607[stddev=4.47612715]:0.0305343511450382)0.6696[stddev=4.47612715]:0.0229007633587786)0.5804[stddev=4.66368953]:0.0229007633587786,(WP_184329726.1_type_VI_secretion_system-associated_protein_TagF_Povalibacter_uvarum:0.145038167938931,WP_203168830.1_type_VI_secretion_system-associated_protein_TagF_Steroidobacter_gossypii:0.16030534351145)0.7589[stddev=4.09158544]:0.0687022900763359)0.6161[stddev=4.60880369]:0.0381679389312977,(RUQ32368.1_MAG_type_VI_secretion_system-associated_protein_TagF_Candidatus_Competibacteraceae_bacterium:0.0916030534351145,(PIE83129.1_MAG_type_VI_secretion_system-associated_protein_TagF_Candidatus_Contendobacter_odensis:0.099236641221374,(WP_081756080.1_type_VI_secretion_system-associated_protein_TagF_Candidatus_Contendobacter_odensis:0.114503816793893,TVR60239.1_MAG_type_VI_secretion_system-associated_protein_TagF_Candidatus_Competibacteraceae_bacterium:0.0763358778625954)0.8750[stddev=3.17776876]:0.0229007633587786)0.8929[stddev=2.95653030]:0.0381679389312977)0.9732[stddev=1.61189773]:0.114503816793893)0.5625[stddev=4.69041576]:0.0,(((((WP_178954405.1_type_VI_secretion_system-associated_protein_TagF_Pseudomonas_reactans:0.099236641221374,WP_218892629.1_type_VI_secretion_system-associated_protein_TagF_Duganella_sp._1224:0.267175572519084)0.6161[stddev=4.60880369]:0.0229007633587786,WP_219267549.1_type_VI_secretion_system-associated_protein_TagF_Pseudomonas_sp._Xaverov_259:0.114503816793893)0.5982[stddev=4.64738790]:0.0305343511450382,WP_177060911.1_type_VI_secretion_system-associated_protein_TagF_Pseudomonas_gingeri:0.16030534351145)0.6786[stddev=4.44309255]:0.0534351145038168,(WP_075945836.1_type_VI_secretion_system-associated_protein_TagF_Pseudomonas_reinekei:0.16030534351145,(WP_125929443.1_type_VI_secretion_system-associated_protein_TagF_Pseudomonas_putida:0.114503816793893,WP_191943908.1_type_VI_secretion_system-associated_protein_TagF_Pseudomonas_lutea:0.175572519083969)0.7679[stddev=4.03555625]:0.0381679389312977)0.7768[stddev=3.97649343]:0.0305343511450382)0.5982[stddev=4.64738790]:0.0305343511450382,(WP_090313620.1_type_VI_secretion_system-associated_protein_TagF_Duganella_sp._CF517:0.236641221374046,(((((CDG85968.1_putative_uncharacterized_protein_Janthinobacterium_agaricidamnosum_NBRC_102515_=_DSM_9628:0.099236641221374,WP_093557686.1_type_VI_secretion_system-associated_protein_TagF_Pseudoduganella_namucuonensis:0.114503816793893)0.8750[stddev=3.17776876]:0.0381679389312977,WP_159696728.1_type_VI_secretion_system-associated_protein_TagF_Massilia_sp._9I:0.274809160305344)0.5893[stddev=4.66368953]:0.0229007633587786,WP_122777703.1_type_VI_secretion_system-associated_protein_TagF_Pseudomonas_viridiflava:0.229007633587786)0.6250[stddev=4.58647079]:0.0381679389312977,WP_099788500.1_type_VI_secretion_system-associated_protein_TagF_Massilia_eurypsychrophila:0.099236641221374)0.7143[stddev=4.28764837]:0.0458015267175573,(WP_141834134.1_type_VI_secretion_system-associated_protein_TagF_Herbaspirillum_sp._SJZ107:0.145038167938931,(WP_219883803.1_type_VI_secretion_system-associated_protein_TagF_Massilia_sp._PAMC28688:0.183206106870229,(WP_082493549.1_type_VI_secretion_system-associated_protein_TagF_Massilia_sp._Leaf139:0.152671755725191,(WP_192048655.1_MULTISPECIES_type_VI_secretion_system-associated_protein_TagF_unclassified_Massilia:0.145038167938931,WP_224944423.1_type_VI_secretion_system-associated_protein_TagF_Massilia_sp._MS-15:0.16030534351145)0.7411[stddev=4.14470402]:0.0229007633587786)0.5982[stddev=4.64738790]:0.0381679389312977)0.7321[stddev=4.19502256]:0.0152671755725191)0.8839[stddev=3.07059789]:0.0458015267175573)0.6429[stddev=4.53557368]:0.0229007633587786)0.6161[stddev=4.60880369]:0.0305343511450382)0.5804[stddev=4.66368953]:0.0244321844149473)0.0268[stddev=1.32287566]:0.0,((((((WP_087668820.1_type_VI_secretion_system-associated_protein_TagF_Caballeronia_humi:0.099236641221374,WP_149675087.1_type_VI_secretion_system-associated_protein_TagF_Paraburkholderia_panacisoli:0.221374045801527)0.8125[stddev=3.70689512]:0.00763358778625954,WP_087630977.1_type_VI_secretion_system-associated_protein_TagF_Caballeronia_telluris:0.137404580152672)0.9107[stddev=2.70416346]:0.0534351145038168,(WP_052450154.1_type_VI_secretion_system-associated_protein_TagF_Caballeronia_concitans:0.106870229007634,SAL33058.1_hypothetical_protein_AWB73_03007_Caballeronia_turbans:0.129770992366412)0.9732[stddev=1.61189773]:0.0458015267175573)0.9286[stddev=2.56347978]:0.106870229007634,(WP_007040981.1_type_VI_secretion_system-associated_protein_TagF_Thiorhodococcus_drewsii:0.0687022900763359,WP_014778696.1_type_VI_secretion_system-associated_protein_TagF_Thiocystis_violascens:0.0763358778625954)0.8571[stddev=3.37400779]:0.0534351145038168)0.5714[stddev=4.67802614]:0.0458015267175573,(WP_167121936.1_type_VI_secretion_system-associated_protein_TagF_Luteibacter_jiangsuensis:0.251908396946565,(WP_144278896.1_type_VI_secretion_system-associated_protein_TagF_Chitinimonas_arctica:0.183206106870229,(WP_101180095.1_type_VI_secretion_system-associated_protein_TagF_Glaciecola_sp._33A:0.32824427480916,(WP_144299540.1_type_VI_secretion_system-associated_protein_TagF_Elioraea_rosea:0.190839694656489,(OYV44937.1_MAG_type_VI_secretion-associated_protein_Acidocella_sp._20-57-95:0.221374045801527,(WP_137181636.1_type_VI_secretion_system-associated_protein_TagF_Roseomonas_sp._AR75:0.152671755725191,WP_158927902.1_type_VI_secretion_system-associated_protein_TagF_Acidisphaera_sp._S103:0.137404580152672)0.7232[stddev=4.24264069]:0.0610687022900763)0.5804[stddev=4.66368953]:0.0458015267175573)0.5982[stddev=4.64738790]:0.0305343511450382)0.6696[stddev=4.47612715]:0.0458015267175573)0.5804[stddev=4.66368953]:0.0381679389312977)0.5625[stddev=4.69041576]:0.0610687022900763)0.4464[stddev=4.69041576]:0.0,((KQP35425.1_hypothetical_protein_ASF44_18955_Pseudorhodoferax_sp._Leaf274:0.16793893129771,WP_201822982.1_type_VI_secretion_system-associated_protein_TagF_Piscinibacter_lacus:0.129770992366412)0.8929[stddev=2.95653030]:0.0863364040411459,(EHR70511.1_type_VI_secretion-associated_protein_BMA_A0400_family_Burkholderiales_bacterium_JOSHI_001:0.137404580152672,(WP_078031675.1_type_VI_secretion_system-associated_protein_TagF_Massilia_sp._KIM:0.0,(WP_226503936.1_type_VI_secretion_system-associated_protein_TagF_Pseudomonas_sp._MWU16-30317:0.213740458015267,(((((WP_027900012.1_type_VI_secretion_system-associated_protein_TagF_Pseudomonas_syringae:0.0610687022900763,WP_058824823.1_type_VI_secretion_system-associated_protein_TagF_Pseudomonas_syringae:0.122137404580153)0.8304[stddev=3.54939633]:0.0229007633587786,WP_218224627.1_type_VI_secretion_system-associated_protein_TagF_Pseudomonas_chlororaphis:0.0610687022900763)0.8482[stddev=3.46410162]:0.0152671755725191,(WP_008007688.1_type_VI_secretion_system-associated_protein_TagF_Pseudomonas_sp._GM50:0.0687022900763359,WP_081565208.1_type_VI_secretion_system-associated_protein_TagF_Pseudomonas_sp._Bc-h:0.175572519083969)0.7768[stddev=3.97649343]:0.0152671755725191)0.8571[stddev=3.37400779]:0.0458015267175573,(WP_028693329.1_type_VI_secretion_system-associated_protein_TagF_Pseudomonas_cremoricolorata:0.129770992366412,WP_167062601.1_type_VI_secretion_system-associated_protein_TagF_Pantoea_sp._Ap-967:0.16793893129771)0.7857[stddev=3.91425965]:0.0305343511450382)0.5893[stddev=4.66368953]:0.0534351145038168,(WP_097089134.1_MULTISPECIES_type_VI_secretion_system-associated_protein_TagF_unclassified_Pseudomonas:0.198473282442748,((((((NP_248766.1_hypothetical_protein_PA0076_Pseudomonas_aeruginosa_PAO1:0.106870229007634,WP_110169974.1_type_VI_secretion_system-associated_protein_TagF_Luteitalea_pratensis:0.229007633587786)0.6071[stddev=4.62910050]:0.0229007633587786,WP_088417272.1_type_VI_secretion_system-associated_protein_TagF_Pseudomonas_nitroreducens:0.206106870229008)0.5804[stddev=4.66368953]:0.0381679389312977,WP_090897111.1_type_VI_secretion_system-associated_protein_TagF_Azotobacter_beijerinckii:0.145038167938931)0.5804[stddev=4.66368953]:0.0458015267175573,(WP_084303559.1_type_VI_secretion_system-associated_protein_TagF_Pseudomonas_flavescens:0.16030534351145,(WP_063431595.1_MULTISPECIES_type_VI_secretion_system-associated_protein_TagF_Pseudomonas:0.0610687022900763,WP_096826495.1_type_VI_secretion_system-associated_protein_TagF_Pseudomonas_mendocina:0.129770992366412)0.9643[stddev=1.85164020]:0.0305343511450382)0.8214[stddev=3.63023022]:0.0229007633587786)0.5536[stddev=4.70087378]:0.0687022900763359,(WP_108094129.1_type_VI_secretion_system-associated_protein_TagF_Pseudomonas_sp._GV071:0.106870229007634,WP_108106853.1_type_VI_secretion_system-associated_protein_TagF_Pseudomonas_mangrovi:0.16030534351145)0.8214[stddev=3.63023022]:0.0229007633587786)0.5268[stddev=4.72077475]:0.0305343511450382,(((EDP65181.1_hypothetical_protein_BAL199_01504_alpha_proteobacterium_BAL199:0.16030534351145,WP_188517966.1_type_VI_secretion_system-associated_protein_TagF_Alsobacter_metallidurans:0.213740458015267)0.6518[stddev=4.50693909]:0.0458015267175573,WP_183393654.1_type_VI_secretion_system-associated_protein_TagF_Hansschlegelia_beijingensis:0.221374045801527)0.6161[stddev=4.60880369]:0.0763358778625954,(WP_222520126.1_type_VI_secretion_system-associated_protein_TagF_Tateyamaria_omphalii:0.251908396946565,((WP_011456157.1_type_VI_secretion_system-associated_protein_TagF_Jannaschia_sp._CCS1:0.145038167938931,WP_217358799.1_type_VI_secretion_system-associated_protein_TagF_Thalassococcus_sp._S3:0.137404580152672)0.6339[stddev=4.56207190]:0.0305343511450382,(WP_159978121.1_type_VI_secretion_system-associated_protein_TagF_Roseobacter_cerasinus:0.152671755725191,(WP_174134982.1_type_VI_secretion_system-associated_protein_TagF_Sulfitobacter_algicola:0.16793893129771,(WP_106743523.1_type_VI_secretion_system-associated_protein_TagF_Yoonia_maritima:0.099236641221374,WP_127905530.1_type_VI_secretion_system-associated_protein_TagF_Mesobaculum_littorinae:0.0458015267175573)1.0000[stddev=0.00000000]:0.0381679389312977)0.8036[stddev=3.77964473]:0.0229007633587786)0.6161[stddev=4.60880369]:0.0381679389312977)0.6786[stddev=4.44309255]:0.0458015267175573)0.7857[stddev=3.91425965]:0.0458015267175573)0.6786[stddev=4.44309255]:0.083969465648855)0.5179[stddev=4.72361091]:0.0229007633587786)0.4107[stddev=4.64738790]:0.0229007633587786)0.4196[stddev=4.64738790]:0.0534351145038168)0.4911[stddev=4.72361091]:0.0)0.0179[stddev=0.94017476]:0.0420431978983087)0.0179[stddev=0.94017476]:0.0)0.0179[stddev=0.94017476]:0.0)0.0179[stddev=0.94017476]:0.0)0.0000[stddev=0.00000000]:0.0,(WP_138464467.1_type_VI_secretion_system-associated_protein_TagF_Poseidonocella_sp._HB161398:0.137404580152672,WP_165390380.1_type_VI_secretion_system-associated_protein_TagF_Thalassococcus_sp._S3:0.152671755725191)0.8839[stddev=3.07059789]:0.128755194569348)0.0000[stddev=0.00000000]:0.0279335515800084,(TWB56720.1_type_VI_secretion_system_protein_ImpM_Nitrospirillum_viridazoti:0.114503816793893,WP_189046682.1_type_VI_secretion_system-associated_protein_TagF_Aliidongia_dinghuensis:0.106870229007634)0.8571[stddev=3.37400779]:0.0795482907645078)0.0000[stddev=0.00000000]:0.0,(WP_092809929.1_type_VI_secretion_system-associated_protein_TagF_Afifella_marina:0.175572519083969,(WP_150969306.1_type_VI_secretion_system-associated_protein_TagF_Aureimonas_leprariae:0.267175572519084,(WP_189489413.1_type_VI_secretion_system-associated_protein_TagF_Limoniibacter_endophyticus:0.251908396946565,(WP_084094364.1_type_VI_secretion_system-associated_protein_TagF_Brucella_cytisi:0.16793893129771,(WP_168814704.1_type_VI_secretion_system-associated_protein_TagF_Rhizobium_sp._P38BS-XIX:0.137404580152672,(WP_184358493.1_type_VI_secretion_system-associated_protein_TagF_Rhizobium_sp._BK602:0.122137404580153,((((((((WP_137395510.1_type_VI_secretion_system-associated_protein_TagF_Agrobacterium_larrymoorei:0.0687022900763359,WP_174065296.1_type_VI_secretion_system-associated_protein_TagF_Agrobacterium_larrymoorei:0.0763358778625954)1.0000[stddev=0.00000000]:0.0229007633587786,WP_062588053.1_type_VI_secretion_system-associated_protein_TagF_Rhizobium_sp._Leaf311:0.114503816793893)0.9196[stddev=2.70416346]:0.0229007633587786,WP_067648176.1_type_VI_secretion_system-associated_protein_TagF_Agrobacterium_bohemicum:0.099236641221374)0.8393[stddev=3.54939633]:0.0305343511450382,(WP_010973754.1_type_VI_secretion_system-associated_protein_TagF_Agrobacterium_fabrum:0.0687022900763359,WP_104679860.1_MULTISPECIES_type_VI_secretion_system-associated_protein_TagF_Agrobacterium:0.0229007633587786)0.9732[stddev=1.61189773]:0.0610687022900763)0.8661[stddev=3.27871926]:0.0687022900763359,WP_075641696.1_type_VI_secretion_system-associated_protein_TagF_Rhizobium_oryziradicis:0.16030534351145)0.7679[stddev=4.03555625]:0.0534351145038168,(WP_054157440.1_type_VI_secretion_system-associated_protein_TagF_Rhizobium_sp._AAP43:0.213740458015267,TRL41317.1_type_VI_secretion_system-associated_protein_TagF_Rhizobium_straminoryzae:0.183206106870229)0.7768[stddev=3.97649343]:0.0381679389312977)0.6875[stddev=4.40778532]:0.0458015267175573,(WP_066876695.1_type_VI_secretion_system-associated_protein_TagF_Sinorhizobium_saheli:0.122137404580153,WP_132072995.1_type_VI_secretion_system-associated_protein_TagF_Sinorhizobium_americanum:0.0534351145038168)0.9375[stddev=2.41091269]:0.0305343511450382)0.6875[stddev=4.40778532]:0.0458015267175573,((WP_149254257.1_type_VI_secretion_system-associated_protein_TagF_Labrys_sp._KNU-23:0.152671755725191,WP_165120329.1_type_VI_secretion_system-associated_protein_TagF_Mesorhizobium_zhangyense:0.114503816793893)0.8482[stddev=3.46410162]:0.0229007633587786,(WP_088684053.1_type_VI_secretion_system-associated_protein_TagF_Rhizobium_sp._R635:0.16793893129771,((WP_092998629.1_type_VI_secretion_system-associated_protein_TagF_Rhizobium_sp._NFR07:0.106870229007634,WP_153357269.1_type_VI_secretion_system-associated_protein_TagF_Endobacterium_cereale:0.145038167938931)0.9375[stddev=2.41091269]:0.122137404580153,(WP_128441383.1_type_VI_secretion_system-associated_protein_TagF_Neorhizobium_lilium:0.129770992366412,((WP_046635778.1_type_VI_secretion_system-associated_protein_TagF_Neorhizobium_galegae:0.137404580152672,WP_105386345.1_type_VI_secretion_system-associated_protein_TagF_Neorhizobium_alkalisoli:0.145038167938931)0.7143[stddev=4.28764837]:0.0152671755725191,((WP_105744771.1_type_VI_secretion_system-associated_protein_TagF_Phyllobacterium_phragmitis:0.251908396946565,WP_133315147.1_type_VI_secretion_system-associated_protein_TagF_Rhizobium_deserti:0.0916030534351145)0.6875[stddev=4.40778532]:0.0458015267175573,(WP_117190288.1_type_VI_secretion_system-associated_protein_TagF_Rhizobium_terrae:0.122137404580153,('AJD45642.1 type VI secretion system-associated protein (plasmid) Rhizobium gallicum bv. gallicum R602sp':0.152671755725191,WP_219745793.1_type_VI_secretion_system-associated_protein_TagF_Rhizobium_populisoli:0.0916030534351145)0.7589[stddev=4.09158544]:0.0381679389312977)0.6518[stddev=4.50693909]:0.0458015267175573)0.6786[stddev=4.44309255]:0.0305343511450382)0.6875[stddev=4.40778532]:0.0305343511450382)0.6071[stddev=4.62910050]:0.0305343511450382)0.6964[stddev=4.37015037]:0.0305343511450382)0.6696[stddev=4.47612715]:0.0381679389312977)0.6250[stddev=4.58647079]:0.0305343511450382)0.6161[stddev=4.60880369]:0.0534351145038168)0.6071[stddev=4.62910050]:0.0229007633587786)0.6250[stddev=4.58647079]:0.0610687022900763)0.7946[stddev=3.84870108]:0.0534351145038168)0.6786[stddev=4.44309255]:0.0381679389312977)0.6786[stddev=4.44309255]:0.0381679389312977)0.6875[stddev=4.40778532]:0.0880395201220277)0.0000[stddev=0.00000000]:0.0381781088450793,WP_051248997.1_type_VI_secretion_system-associated_protein_TagF_Inquilinus_limosus:0.0235761802579102)0.0000[stddev=0.00000000]:0.0,WP_225768844.1_type_VI_secretion_system-associated_protein_TagF_Inquilinus_sp._Marseille-Q2685:0.0)0.0000[stddev=0.00000000]:0.0842170002972633,(WP_117331702.1_type_VI_secretion_system-associated_protein_TagF_Paraburkholderia_sp._DHOC27:0.16793893129771,(WP_062135498.1_type_VI_secretion_system-associated_protein_TagF_Paraburkholderia_monticola:0.16793893129771,WP_077160591.1_type_VI_secretion_system-associated_protein_TagF_Burkholderia_sp._KK1:0.129770992366412)0.9196[stddev=2.70416346]:0.0229007633587786)0.9286[stddev=2.56347978]:0.0966090907345405)0.0000[stddev=0.00000000]:0.0138835454555621,(((WP_005002951.1_type_VI_secretion_system-associated_protein_TagF_Nitrococcus_mobilis:0.16030534351145,WP_158280364.1_type_VI_secretion_system-associated_protein_TagF_Spiribacter_halobius:0.129770992366412)0.7321[stddev=4.19502256]:0.0458015267175573,(TQV80945.1_type_VI_secretion_system-associated_protein_TagF_Denitrobaculum_tricleocarpae:0.152671755725191,WP_209713476.1_type_VI_secretion_system-associated_protein_TagF_Duganella_sp._1411:0.145038167938931)0.7411[stddev=4.14470402]:0.0229007633587786)0.5893[stddev=4.66368953]:0.0000209717732026418,(EAW42315.1_hypothetical_protein_MGP2080_06222_marine_gamma_proteobacterium_HTCC2080:0.081122807521214,(((WP_125219438.1_type_VI_secretion_system-associated_protein_TagF_Methylomicrobium_sp._wino1:0.145038167938931,WP_205430625.1_type_VI_secretion_system-associated_protein_TagF_Methylococcus_sp._EFPC2:0.083969465648855)0.6161[stddev=4.60880369]:0.0152671755725191,WP_020157167.1_type_VI_secretion_system-associated_protein_TagF_Methylobacter_marinus:0.145038167938931)0.6339[stddev=4.56207190]:0.0458015267175573,(WP_114829093.1_type_VI_secretion_system-associated_protein_TagF_Bosea_caraganae:0.16030534351145,('WP 159650321.1 MULTISPECIES type VI secretion system-associated protein TagF unclassified Bosea (in a-proteobacteria)':0.129770992366412,(WP_051356453.1_type_VI_secretion_system-associated_protein_TagF_Azorhizobium_doebereinerae:0.114503816793893,WP_164738459.1_type_VI_secretion_system-associated_protein_TagF_Aquabacter_cavernae:0.114503816793893)0.8214[stddev=3.63023022]:0.0610687022900763)0.5804[stddev=4.66368953]:0.0610687022900763)0.8036[stddev=3.77964473]:0.0763358778625954)0.4554[stddev=4.70087378]:0.0)0.0446[stddev=1.85164020]:0.0)0.0089[stddev=0.00000000]:1.46013538263803E-7)0.0000[stddev=0.00000000]:0.0,WP_157719032.1_type_VI_secretion_system-associated_protein_TagF_Halopseudomonas_salegens:0.558974250508089)0.0000[stddev=0.00000000]:1.46013538229733E-7,(((WP_201082513.1_type_VI_secretion_system-associated_protein_TagF_Skermanella_sp._TT6:0.129770992366412,WP_207478259.1_type_VI_secretion_system-associated_protein_TagF_Arenibaculum_pallidiluteum:0.106870229007634)0.9286[stddev=2.56347978]:0.0458015267175573,WP_165769635.1_type_VI_secretion_system-associated_protein_TagF_Arboricoccus_pini:0.213740458015267)0.7143[stddev=4.28764837]:0.0693708814972198,(WP_109920987.1_type_VI_secretion_system-associated_protein_TagF_Zavarzinia_compransoris:0.236641221374046,(WP_132763184.1_type_VI_secretion_system-associated_protein_TagF_Caldimonas_thermodepolymerans:0.20150393779037,(((WP_035375458.1_type_VI_secretion_system-associated_protein_TagF_Pseudoduganella_violaceinigra:0.129770992366412,WP_211482696.1_type_VI_secretion_system-associated_protein_TagF_Duganella_sp._CF458:0.0916030534351145)0.8304[stddev=3.54939633]:0.0458015267175573,(WP_156955225.1_type_VI_secretion_system-associated_protein_TagF_Polaromonas_glacialis:0.106870229007634,WP_176216876.1_type_VI_secretion_system-associated_protein_TagF_Andreprevotia_lacus:0.33587786259542)0.6161[stddev=4.60880369]:0.0229007633587786)0.7143[stddev=4.28764837]:0.0991469457386289,(WP_158937513.1_type_VI_secretion_system-associated_protein_TagF_Burkholderia_sp._S171:0.124583313924235,((WP_168225019.1_type_VI_secretion_system-associated_protein_TagF_Azoarcus_sp._DD4:0.0763358778625954,WP_200832173.1_type_VI_secretion_system-associated_protein_TagF_Cognatazoarcus_halotolerans:0.083969465648855)0.8661[stddev=3.27871926]:0.0414114798503802,(((OYU26205.1_MAG_type_VI_secretion-associated_protein_Burkholderiales_bacterium_PBB2:0.0763358778625954,PND36740.1_type_VI_secretion_system-associated_protein_TagF_Paucibacter_aquatile:0.114503816793893)0.9554[stddev=2.05938618]:0.0916030534351145,WP_201682644.1_type_VI_secretion_system-associated_protein_TagF_Ramlibacter_aurantiacus:0.206106870229008)0.7679[stddev=4.03555625]:0.0381679389312977,((WP_088449127.1_type_VI_secretion_system-associated_protein_TagF_Roseateles_terrae:0.152671755725191,WP_116008743.1_type_VI_secretion_system-associated_protein_TagF_Thalassotalea_euphylliae:0.259541984732824)0.6607[stddev=4.47612715]:0.0152671755725191,(WP_056194143.1_type_VI_secretion_system-associated_protein_TagF_Pelomonas_sp._Root1237:0.16030534351145,(WP_059318150.1_type_VI_secretion_system-associated_protein_TagF_Alcaligenes_phenolicus:0.206106870229008,WP_062064891.1_type_VI_secretion_system-associated_protein_TagF_Cellvibrio_sp._OA-2007:0.190839694656489)0.7232[stddev=4.24264069]:0.0610687022900763)0.5982[stddev=4.64738790]:0.0458015267175573)0.5893[stddev=4.66368953]:0.0687022900763359)0.6071[stddev=4.62910050]:0.0)0.0000[stddev=0.00000000]:0.0)0.0089[stddev=0.00000000]:0.0425838954223691)0.0000[stddev=0.00000000]:0.0)0.0357[stddev=1.61189773]:0.0906812542306213)0.0179[stddev=0.94017476]:0.0)0.0179[stddev=0.94017476]:0.0)0.0000[stddev=0.00000000]:0.0,(((WP_186002315.1_type_VI_secretion_system-associated_protein_TagF_Mycobacterium_sp._KBS0706:0.106870229007634,WP_189044339.1_type_VI_secretion_system-associated_protein_TagF_Aliidongia_dinghuensis:0.213740458015267)0.7857[stddev=3.91425965]:0.0534351145038168,WP_207445292.1_type_VI_secretion_system-associated_protein_TagF_Roseomonas_marmotae:0.152671755725191)0.7411[stddev=4.14470402]:0.0305343511450382,((WP_174209162.1_type_VI_secretion_system-associated_protein_TagF_Tabrizicola_sp._SY72:0.099236641221374,WP_202662120.1_type_VI_secretion_system-associated_protein_TagF_Fuscibacter_oryzae:0.145038167938931)0.8839[stddev=3.07059789]:0.0610687022900763,((WP_054008445.1_type_VI_secretion_system-associated_protein_TagF_Cypionkella_psychrotolerans:0.198473282442748,PZO68117.1_MAG_type_VI_secretion_system-associated_protein_TagF_Paracoccus_denitrificans:0.221374045801527)0.6250[stddev=4.58647079]:0.0305343511450382,(WP_076483744.1_type_VI_secretion_system-associated_protein_TagF_Rhodobacter_aestuarii:0.190839694656489,WP_106164648.1_type_VI_secretion_system-associated_protein_TagF_Tritonibacter_scottomollicae:0.206106870229008)0.6607[stddev=4.47612715]:0.0305343511450382)0.5982[stddev=4.64738790]:0.0458015267175573)0.7768[stddev=3.97649343]:0.099236641221374)0.7054[stddev=4.33012702]:0.0)0.0000[stddev=0.00000000]:0.0,(PWV64793.1_type_VI_secretion_system_protein_ImpM_Plasticicumulans_acidivorans:0.000966069144459894,WP_149537974.1_type_VI_secretion_system-associated_protein_TagF_Siccirubricoccus_phaeus:0.271249764463522)0.0000[stddev=0.00000000]:0.0)0.6786[stddev=4.44309255]:0.0382629487256122,(((((((((((((((WP_025303290.1_MULTISPECIES_type_VI_secretion_system-associated_protein_TagF_Serratia:0.00763358778625954,WP_063990285.1_MULTISPECIES_type_VI_secretion_system-associated_protein_TagF_Serratia:0.0)0.9821[stddev=1.32287566]:0.0458015267175573,WP_150436216.1_type_VI_secretion_system-associated_protein_TagF_Affinibrenneria_salicis:0.152671755725191)0.9196[stddev=2.70416346]:0.0458015267175573,WP_115460315.1_type_VI_secretion_system-associated_protein_TagF_Enterobacillus_tribolii:0.198473282442748)0.8750[stddev=3.17776876]:0.0763358778625954,(WP_017347161.1_type_VI_secretion_system-associated_protein_TagF_Pantoea_sp._A4:0.213740458015267,WP_084933630.1_type_VI_secretion_system-associated_protein_TagF_Pantoea_rwandensis:0.129770992366412)0.8214[stddev=3.63023022]:0.0305343511450382)0.7054[stddev=4.33012702]:0.0534351145038168,(STQ11221.1_type_VI_secretion_system_protein_ImpM_Enterobacter_cloacae:0.267175572519084,WP_208230548.1_type_VI_secretion_system-associated_protein_TagF_Brenneria_izadpanahii:0.137404580152672)0.9107[stddev=2.70416346]:0.0305343511450382)0.6607[stddev=4.47612715]:0.0610687022900763,SUB17242.1_Uncharacterized_protein_conserved_in_bacteria_Pantoea_agglomerans:0.32824427480916)0.6429[stddev=4.53557368]:0.0610687022900763,(WP_038022403.1_type_VI_secretion_system-associated_protein_TagF_Tatumella_morbirosei:0.129770992366412,(WP_009637283.1_type_VI_secretion_system-associated_protein_TagF_Serratia_sp._M24T3:0.183206106870229,(WP_160867286.1_type_VI_secretion_system-associated_protein_TagF_Pantoea_sp._Taur:0.122137404580153,(WP_120456673.1_MULTISPECIES_type_VI_secretion_system-associated_protein_TagF_Pantoea:0.145038167938931,(WP_023488938.1_type_VI_secretion_system-associated_protein_TagF_Serratia_sp._DD3:0.129770992366412,WP_115458416.1_type_VI_secretion_system-associated_protein_TagF_Enterobacillus_tribolii:0.099236641221374)0.9643[stddev=1.85164020]:0.122137404580153)0.6696[stddev=4.47612715]:0.0305343511450382)0.6786[stddev=4.44309255]:0.0229007633587786)0.6339[stddev=4.56207190]:0.0305343511450382)0.6607[stddev=4.47612715]:0.0687022900763359)0.8214[stddev=3.63023022]:0.083969465648855,(WP_152220269.1_type_VI_secretion_system-associated_protein_TagF_Pseudomonas_sp._SCB32:0.251908396946565,(WP_013741445.1_type_VI_secretion_system-associated_protein_TagF_Pusillimonas_sp._T7-7:0.145038167938931,WP_017523407.1_type_VI_secretion_system-associated_protein_TagF_Pusillimonas_noertemannii:0.129770992366412)0.9286[stddev=2.56347978]:0.0763358778625954)0.6786[stddev=4.44309255]:0.0458015267175573)0.6786[stddev=4.44309255]:0.0305343511450382,(WP_113062430.1_type_VI_secretion_system-associated_protein_TagF_Oligella_urethralis:0.106870229007634,(WP_015555569.1_type_VI_secretion_system-associated_protein_TagF_Taylorella_equigenitalis:0.114503816793893,WP_023953198.1_MULTISPECIES_type_VI_secretion_system-associated_protein_TagF_Pelistega:0.083969465648855)0.9107[stddev=2.70416346]:0.0229007633587786)0.8571[stddev=3.37400779]:0.0610687022900763)0.6786[stddev=4.44309255]:0.0458015267175573,(CZW43092.1_type_VI_secretion_system_protein_ImpM_Enterobacter_hormaechei:0.244274809160305,WP_226554199.1_type_VI_secretion_system-associated_protein_TagF_Celeribacter_naphthalenivorans:0.0763358778625954)0.7143[stddev=4.28764837]:0.0458015267175573)0.6786[stddev=4.44309255]:0.0381679389312977,(WP_160348727.1_MULTISPECIES_type_VI_secretion_system-associated_protein_TagF_unclassified_Bordetella:0.122137404580153,(WP_086059569.1_type_VI_secretion_system-associated_protein_TagF_Bordetella_genomosp._9:0.0916030534351145,(WP_003808323.1_type_VI_secretion_system-associated_protein_TagF_Bordetella_bronchiseptica:0.114503816793893,WP_066411197.1_type_VI_secretion_system-associated_protein_TagF_Bordetella_ansorpii:0.099236641221374)0.7143[stddev=4.28764837]:0.0610687022900763)0.7411[stddev=4.14470402]:0.0305343511450382)0.8482[stddev=3.46410162]:0.0458015267175573)0.6786[stddev=4.44309255]:0.0534351145038168,(WP_169293091.1_MULTISPECIES_type_VI_secretion_system-associated_protein_TagF_Advenella:0.251908396946565,((((WP_165843378.1_type_VI_secretion_system-associated_protein_TagF_Parazoarcus_communis:0.106870229007634,WP_212344483.1_type_VI_secretion_system-associated_protein_TagF_Azoarcus_sp._L1K30:0.0763358778625954)0.9821[stddev=1.32287566]:0.099236641221374,WP_089391374.1_type_VI_secretion_system-associated_protein_TagF_Pseudomonas_delhiensis:0.267175572519084)0.7411[stddev=4.14470402]:0.0534351145038168,WP_180736334.1_type_VI_secretion_system-associated_protein_TagF_Paraburkholderia_sp._PGU19:0.16793893129771)0.6607[stddev=4.47612715]:0.0458015267175573,(((WP_121281065.1_type_VI_secretion_system-associated_protein_TagF_Trinickia_fusca:0.0763358778625954,WP_146012104.1_type_VI_secretion_system-associated_protein_TagF_Trinickia_soli:0.0916030534351145)0.8304[stddev=3.54939633]:0.0534351145038168,TAM50645.1_MAG_type_VI_secretion_system-associated_protein_TagF_Paraburkholderia_sp.:0.16793893129771)0.8839[stddev=3.07059789]:0.0534351145038168,(WP_174969983.1_type_VI_secretion_system-associated_protein_TagF_Burkholderia_lata:0.0916030534351145,(WP_082727713.1_type_VI_secretion_system-associated_protein_TagF_Burkholderia_mayonis:0.0610687022900763,(ABC34621.1_conserved_hypothetical_protein_Burkholderia_thailandensis_E264:0.0229007633587786,KGT01633.1_hypothetical_protein_JT30_5357_Burkholderia_pseudomallei:0.16030534351145)0.8125[stddev=3.70689512]:0.0229007633587786)0.9375[stddev=2.41091269]:0.0305343511450382)0.9464[stddev=2.24403972]:0.0305343511450382)0.6964[stddev=4.37015037]:0.0610687022900763)0.6429[stddev=4.53557368]:0.0381679389312977)0.6161[stddev=4.60880369]:0.0229007633587786)0.6518[stddev=4.50693909]:0.0305343511450382,(WP_061290225.1_type_VI_secretion_system-associated_protein_TagF_Azotobacter_vinelandii:0.145038167938931,(WP_222846693.1_type_VI_secretion_system-associated_protein_TagF_Chitinolyticbacter_meiyuanensis:0.106870229007634,(WP_167228849.1_type_VI_secretion_system-associated_protein_TagF_Massilia_rubra:0.16793893129771,WP_211251757.1_type_VI_secretion_system-associated_protein_TagF_Andreprevotia_chitinilytica:0.122137404580153)0.8214[stddev=3.63023022]:0.0152671755725191)0.8393[stddev=3.54939633]:0.0534351145038168)0.8661[stddev=3.27871926]:0.0916030534351145)0.7679[stddev=4.03555625]:0.122137404580153,(WP_057947658.1_type_VI_secretion_system-associated_protein_TagF_Lysobacter_enzymogenes:0.190839694656489,WP_058834913.1_type_VI_secretion_system-associated_protein_TagF_Luteimonas_abyssi:0.129770992366412)0.9464[stddev=2.24403972]:0.0687022900763359)0.6875[stddev=4.40778532]:0.0458015267175573,(((((('WP 149148664.1 type VI secretion system-associated protein TagF Agrobacterium sp. B1(2019)':0.16030534351145,WP_209947336.1_type_VI_secretion_system-associated_protein_TagF_Rhizobium_halophytocola:0.114503816793893)0.8482[stddev=3.46410162]:0.0305343511450382,WP_222602395.1_type_VI_secretion_system-associated_protein_TagF_Salipiger_bermudensis:0.183206106870229)0.6786[stddev=4.44309255]:0.0458015267175573,WP_092858252.1_type_VI_secretion_system-associated_protein_TagF_Albimonas_pacifica:0.190839694656489)0.7143[stddev=4.28764837]:0.0152671755725191,WP_090075030.1_type_VI_secretion_system-associated_protein_TagF_Cohaesibacter_marisflavi:0.229007633587786)0.7679[stddev=4.03555625]:0.0381679389312977,WP_174134924.1_type_VI_secretion_system-associated_protein_TagF_Sulfitobacter_algicola:0.206106870229008)0.7411[stddev=4.14470402]:0.0763358778625954,((((WP_141509212.1_type_VI_secretion_system-associated_protein_TagF_Ramlibacter_sp._WS9:0.16030534351145,WP_210804003.1_type_VI_secretion_system-associated_protein_TagF_Ideonella_aquatica:0.114503816793893)0.8482[stddev=3.46410162]:0.0305343511450382,WP_069299192.1_type_VI_secretion_system-associated_protein_TagF_Neptunicoccus_sediminis:0.282442748091603)0.6429[stddev=4.53557368]:0.0152671755725191,(WP_147150263.1_type_VI_secretion_system-associated_protein_TagF_Reyranella_soli:0.175572519083969,WP_209370637.1_type_VI_secretion_system-associated_protein_TagF_Pararoseomonas_indoligenes:0.0687022900763359)0.8482[stddev=3.46410162]:0.0610687022900763)0.6607[stddev=4.47612715]:0.0381679389312977,(((((((((((((((((WP_072776619.1_type_VI_secretion_system-associated_protein_TagF_Marivita_hallyeonensis:0.106870229007634,WP_171046189.1_type_VI_secretion_system-associated_protein_TagF_Marivita_cryptomonadis:0.106870229007634)0.8393[stddev=3.54939633]:0.0305343511450382,WP_120504342.1_type_VI_secretion_system-associated_protein_TagF_Sulfitobacter_mediterraneus:0.122137404580153)0.8839[stddev=3.07059789]:0.0610687022900763,WP_092370423.1_type_VI_secretion_system-associated_protein_TagF_Cribrihabitans_marinus:0.137404580152672)0.5893[stddev=4.66368953]:0.0229007633587786,WP_010443412.1_type_VI_secretion_system-associated_protein_TagF_Ruegeria_conchae:0.16030534351145)0.5804[stddev=4.66368953]:0.0305343511450382,WP_027262178.1_type_VI_secretion_system-associated_protein_TagF_Sedimentitalea_nanhaiensis:0.145038167938931)0.5982[stddev=4.64738790]:0.0534351145038168,(WP_095594123.1_type_VI_secretion_system-associated_protein_TagF_Actibacterium_pelagium:0.190839694656489,(WP_009806918.1_type_VI_secretion_system-associated_protein_TagF_Pseudooceanicola_batsensis:0.244274809160305,WP_153217096.1_type_VI_secretion_system-associated_protein_TagF_Tritonibacter_litoralis:0.106870229007634)0.6250[stddev=4.58647079]:0.0305343511450382)0.6161[stddev=4.60880369]:0.0229007633587786)0.6964[stddev=4.37015037]:0.0381679389312977,WP_224989446.1_type_VI_secretion_system-associated_protein_TagF_Seohaeicola_saemankumensis:0.083969465648855)0.6964[stddev=4.37015037]:0.00763358778625954,WP_106471994.1_type_VI_secretion_system-associated_protein_TagF_Pukyongiella_litopenaei:0.137404580152672)0.6250[stddev=4.58647079]:0.0381679389312977,TDE37493.1_type_VI_secretion_system-associated_protein_TagF_Antarcticimicrobium_sediminis:0.099236641221374)0.7054[stddev=4.33012702]:0.0381679389312977,QEW19761.1_type_VI_secretion-associated_protein_family_Marinibacterium_anthonyi:0.16030534351145)0.7679[stddev=4.03555625]:0.0610687022900763,(WP_102107677.1_type_VI_secretion_system-associated_protein_TagF_Kandeliimicrobium_roseum:0.16793893129771,WP_146366331.1_type_VI_secretion_system-associated_protein_TagF_Qingshengfaniella_alkalisoli:0.175572519083969)0.7589[stddev=4.09158544]:0.0229007633587786)0.6786[stddev=4.44309255]:0.0458015267175573,(WP_169739192.1_type_VI_secretion_system-associated_protein_TagF_Pseudooceanicola_nanhaiensis:0.0687022900763359,WP_198134851.1_type_VI_secretion_system-associated_protein_TagF_Roseovarius_sp._217:0.114503816793893)0.9107[stddev=2.70416346]:0.0229007633587786)0.6250[stddev=4.58647079]:0.0381679389312977,WP_081534126.1_type_VI_secretion_system-associated_protein_TagF_Rhodovulum_sp._P5:0.16793893129771)0.6250[stddev=4.58647079]:0.0152671755725191,WP_073015346.1_type_VI_secretion_system-associated_protein_TagF_Roseibium_suaedae:0.282442748091603)0.6339[stddev=4.56207190]:0.0229007633587786,(((((WP_008229833.1_type_VI_secretion_system-associated_protein_TagF_Roseobacter_sp._GAI101:0.0687022900763359,WP_108838520.1_type_VI_secretion_system-associated_protein_TagF_Tateyamaria_sp._Alg231-49:0.190839694656489)0.8571[stddev=3.37400779]:0.0381679389312977,WP_052249795.1_type_VI_secretion_system-associated_protein_TagF_Tateyamaria_sp._ANG-S1:0.122137404580153)0.7768[stddev=3.97649343]:0.0229007633587786,RVT84116.1_type_VI_secretion_system-associated_protein_TagF_Rhodobacteraceae_bacterium_CCMM004:0.183206106870229)0.6518[stddev=4.50693909]:0.0458015267175573,WP_138660314.1_type_VI_secretion_system-associated_protein_TagF_Sulfitobacter_sabulilitoris:0.229007633587786)0.6339[stddev=4.56207190]:0.0305343511450382,(WP_113287405.1_type_VI_secretion_system-associated_protein_TagF_Rhodosalinus_halophilus:0.198473282442748,((WP_185798049.1_type_VI_secretion_system-associated_protein_TagF_Gemmobacter_straminiformis:0.190839694656489,QYK42396.1_MAG_type_VI_secretion_system-associated_protein_TagF_Paracoccaceae_bacterium:0.145038167938931)0.8214[stddev=3.63023022]:0.0458015267175573,((WP_082802404.1_type_VI_secretion_system-associated_protein_TagF_Falsihalocynthiibacter_arcticus:0.122137404580153,QHQ36540.1_type_VI_secretion_system-associated_protein_TagF_Algicella_marina:0.213740458015267)0.6696[stddev=4.47612715]:0.0152671755725191,(PWR01183.1_type_VI_secretion_system-associated_protein_TagF_Meridianimarinicoccus_roseus:0.114503816793893,(WP_111402442.1_type_VI_secretion_system-associated_protein_TagF_Phycocomes_zhengii:0.0763358778625954,'QIE43477.1 type VI secretion system-associated protein TagF (plasmid) Rhodobacteraceae bacterium SC52':0.0763358778625954)0.9107[stddev=2.70416346]:0.0610687022900763)0.7679[stddev=4.03555625]:0.0458015267175573)0.7054[stddev=4.33012702]:0.0534351145038168)0.6786[stddev=4.44309255]:0.0458015267175573)0.6071[stddev=4.62910050]:0.0305343511450382)0.6429[stddev=4.53557368]:0.0229007633587786)0.7411[stddev=4.14470402]:0.0534351145038168,WP_226778933.1_type_VI_secretion_system-associated_protein_TagF_Oceaniglobus_trochenteri:0.175572519083969)0.7143[stddev=4.28764837]:0.0458015267175573,(WP_136959511.1_type_VI_secretion_system-associated_protein_TagF_Phreatobacter_stygius:0.206106870229008,((((((WP_094073348.1_type_VI_secretion_system-associated_protein_TagF_Labrenzia_sp._VG12:0.083969465648855,WP_103220452.1_type_VI_secretion_system-associated_protein_TagF_Roseibium_marinum:0.106870229007634)0.9107[stddev=2.70416346]:0.0381679389312977,WP_209177462.1_type_VI_secretion_system-associated_protein_TagF_Labrenzia_sp._R4_2:0.198473282442748)0.7143[stddev=4.28764837]:0.0229007633587786,WP_192109194.1_type_VI_secretion_system-associated_protein_TagF_Roseibium_polysiphoniae:0.236641221374046)0.6518[stddev=4.50693909]:0.0305343511450382,(WP_145347584.1_type_VI_secretion_system-associated_protein_TagF_Roseibium_hamelinense:0.137404580152672,WP_150495536.1_type_VI_secretion_system-associated_protein_TagF_Roseibium_aquae:0.122137404580153)0.9286[stddev=2.56347978]:0.0458015267175573)0.9107[stddev=2.70416346]:0.145038167938931,((WP_150287399.1_type_VI_secretion_system-associated_protein_TagF_Rhabdaerophilum_calidifontis:0.114503816793893,KAF0230565.1_MAG_type_VI_secretion_system_protein_Beijerinckiaceae_bacterium:0.145038167938931)0.7143[stddev=4.28764837]:0.0534351145038168,(WP_056228718.1_type_VI_secretion_system-associated_protein_TagF_Devosia_sp._Root635:0.305343511450382,(WP_099556333.1_type_VI_secretion_system-associated_protein_TagF_Hartmannibacter_diazotrophicus:0.129770992366412,WP_149249504.1_type_VI_secretion_system-associated_protein_TagF_Labrys_sp._KNU-23:0.16030534351145)0.7411[stddev=4.14470402]:0.0229007633587786)0.6518[stddev=4.50693909]:0.0381679389312977)0.6607[stddev=4.47612715]:0.0229007633587786)0.6696[stddev=4.47612715]:0.0534351145038168,(((((WP_015929662.1_type_VI_secretion_system-associated_protein_TagF_Methylobacterium_nodulans:0.083969465648855,WP_156261372.1_type_VI_secretion_system-associated_protein_TagF_Oceanobacillus_sp._HTM_045:0.229007633587786)0.6696[stddev=4.47612715]:0.0229007633587786,WP_134489984.1_type_VI_secretion_system-associated_protein_TagF_Methylocella_tundrae:0.259541984732824)0.6250[stddev=4.58647079]:0.0381679389312977,(WP_034996132.1_type_VI_secretion_system-associated_protein_TagF_Beijerinckia_mobilis:0.190839694656489,WP_161912265.1_type_VI_secretion_system-associated_protein_TagF_Methylosinus_sp._C49:0.129770992366412)0.7143[stddev=4.28764837]:0.0381679389312977)0.6429[stddev=4.53557368]:0.0458015267175573,WP_209103499.1_type_VI_secretion_system-associated_protein_TagF_Aquabacter_sp._L1I39:0.175572519083969)0.6875[stddev=4.40778532]:0.0458015267175573,(((((WP_094070538.1_type_VI_secretion_system-associated_protein_TagF_Labrenzia_sp._VG12:0.083969465648855,QFT32445.1_hypothetical_protein_FIV00_18295_Labrenzia_sp._THAF82:0.129770992366412)0.7232[stddev=4.24264069]:0.0305343511450382,(WP_152506714.1_type_VI_secretion_system-associated_protein_TagF_Labrenzia_sp._THAF35:0.152671755725191,WP_170107255.1_type_VI_secretion_system-associated_protein_TagF_Roseibium_marinum:0.114503816793893)0.7321[stddev=4.19502256]:0.0305343511450382)0.6518[stddev=4.50693909]:0.0305343511450382,(WP_051645361.1_type_VI_secretion_system-associated_protein_TagF_Labrenzia_sp._DG1229:0.206106870229008,(TYC50434.1_type_VI_secretion_system-associated_protein_TagF_Rhodobacterales_bacterium:0.175572519083969,WP_207139871.1_type_VI_secretion_system-associated_protein_TagF_Roseibium_aggregatum:0.114503816793893)0.7500[stddev=4.09158544]:0.0229007633587786)0.6607[stddev=4.47612715]:0.0152671755725191)0.7768[stddev=3.97649343]:0.0610687022900763,(WP_155194608.1_type_VI_secretion_system-associated_protein_TagF_Roseibium_denhamense:0.213740458015267,(OJJ11790.1_type_VI_secretion-associated_protein_Alphaproteobacteria_bacterium_AO1-B:0.137404580152672,WP_168206400.1_type_VI_secretion_system-associated_protein_TagF_Labrenzia_sp._PHM005:0.152671755725191)0.7768[stddev=3.97649343]:0.0229007633587786)0.7768[stddev=3.97649343]:0.00763358778625954)0.9018[stddev=2.83473355]:0.106870229007634,(WP_210323710.1_type_VI_secretion_system-associated_protein_TagF_Bosea_sp._SSUT16:0.114503816793893,((WP_069690991.1_type_VI_secretion_system-associated_protein_TagF_Bosea_vaviloviae:0.152671755725191,WP_131310099.1_type_VI_secretion_system-associated_protein_TagF_Siculibacillus_lacustris:0.175572519083969)0.6964[stddev=4.37015037]:0.0381679389312977,(((((WP_027519153.1_type_VI_secretion_system-associated_protein_TagF_Bradyrhizobium_sp._WSM1417:0.106870229007634,WP_212465174.1_type_VI_secretion_system-associated_protein_TagF_Bradyrhizobium_sp._AUGA_SZCCT0182:0.106870229007634)0.9286[stddev=2.56347978]:0.0381679389312977,WP_212037163.1_type_VI_secretion_system-associated_protein_TagF_Bradyrhizobium_sp._JYMT_SZCCT0428:0.16793893129771)0.9107[stddev=2.70416346]:0.0305343511450382,WP_224741531.1_type_VI_secretion_system-associated_protein_TagF_Bradyrhizobium_sp._2S1:0.114503816793893)0.9018[stddev=2.83473355]:0.0305343511450382,WP_136497560.1_type_VI_secretion_system-associated_protein_TagF_Methylocystis_heyeri:0.175572519083969)0.8304[stddev=3.54939633]:0.0381679389312977,(WP_055460469.1_type_VI_secretion_system-associated_protein_TagF_Chelatococcus_sambhunathii:0.183206106870229,(WP_134496570.1_type_VI_secretion_system-associated_protein_TagF_Microvirga_pakistanensis:0.213740458015267,(WP_046862971.1_type_VI_secretion_system-associated_protein_TagF_Microvirga_massiliensis:0.0687022900763359,(WP_163641476.1_type_VI_secretion_system-associated_protein_TagF_Methylobacterium_sp._BTF04:0.190839694656489,WP_171220109.1_type_VI_secretion_system-associated_protein_TagF_Enterovirga_aerilata:0.099236641221374)0.8036[stddev=3.77964473]:0.0229007633587786)0.8304[stddev=3.54939633]:0.0229007633587786)0.6518[stddev=4.50693909]:0.0381679389312977)0.6518[stddev=4.50693909]:0.0534351145038168)0.6518[stddev=4.50693909]:0.0305343511450382)0.7232[stddev=4.24264069]:0.0305343511450382)0.6875[stddev=4.40778532]:0.0305343511450382)0.6786[stddev=4.44309255]:0.0534351145038168)0.6786[stddev=4.44309255]:0.0305343511450382)0.6518[stddev=4.50693909]:0.0381679389312977)0.7589[stddev=4.09158544]:0.0763358778625954)0.7143[stddev=4.28764837]:0.0305343511450382)0.6607[stddev=4.47612715]:0.0229007633587786)0.6161[stddev=4.60880369]:0.0458015267175573)0.6875[stddev=4.40778532]:0.0534351145038168,(((((((((((((((WP_042578738.1_type_VI_secretion_system-associated_protein_TagF_Variovorax_paradoxus:0.0687022900763359,WP_218508420.1_type_VI_secretion_system-associated_protein_TagF_Variovorax_sp._dw_308:0.099236641221374)0.8929[stddev=2.95653030]:0.114503816793893,TDM08531.1_MAG_type_VI_secretion_system-associated_protein_TagF_Ideonella_sp._MAG2:0.213740458015267)0.6250[stddev=4.58647079]:0.0305343511450382,WP_201812082.1_type_VI_secretion_system-associated_protein_TagF_Piscinibacter_sp._HJYY11:0.190839694656489)0.6786[stddev=4.44309255]:0.0534351145038168,(WP_104300588.1_type_VI_secretion_system-associated_protein_TagF_Caldimonas_caldifontis:0.145038167938931,WP_104356953.1_type_VI_secretion_system-associated_protein_TagF_Caldimonas_thermodepolymerans:0.099236641221374)0.8839[stddev=3.07059789]:0.0610687022900763)0.6607[stddev=4.47612715]:0.0229007633587786,(WP_024905551.1_type_VI_secretion_system-associated_protein_TagF_Robbsia_andropogonis:0.152671755725191,(WP_021193557.1_MULTISPECIES_type_VI_secretion_system-associated_protein_TagF_Ralstonia:0.190839694656489,(WP_009888606.1_type_VI_secretion_system-associated_protein_TagF_Burkholderia_thailandensis:0.0381679389312977,WP_091017981.1_MULTISPECIES_type_VI_secretion_system-associated_protein_TagF_Paraburkholderia:0.0458015267175573)0.9821[stddev=1.32287566]:0.0687022900763359)0.8482[stddev=3.46410162]:0.0152671755725191)0.8214[stddev=3.63023022]:0.0534351145038168)0.6161[stddev=4.60880369]:0.0229007633587786,WP_014428789.1_type_VI_secretion_system-associated_protein_TagF_Rubrivivax_gelatinosus:0.190839694656489)0.6071[stddev=4.62910050]:0.0152671755725191,WP_120099352.1_type_VI_secretion_system-associated_protein_TagF_Salinisphaera_sp._Q1T1-3:0.236641221374046)0.6339[stddev=4.56207190]:0.0229007633587786,((WP_017357293.1_MULTISPECIES_type_VI_secretion_system-associated_protein_TagF_Stenotrophomonas:0.129770992366412,WP_080530933.1_type_VI_secretion_system-associated_protein_TagF_Alloalcanivorax_xenomutans:0.206106870229008)0.8304[stddev=3.54939633]:0.0458015267175573,(WP_028104393.1_type_VI_secretion_system-associated_protein_TagF_Pseudoduganella_violaceinigra:0.221374045801527,WP_067752340.1_type_VI_secretion_system-associated_protein_TagF_Orrella_dioscoreae:0.16793893129771)0.6786[stddev=4.44309255]:0.0305343511450382)0.6339[stddev=4.56207190]:0.0458015267175573)0.7054[stddev=4.33012702]:0.0381679389312977,(((WP_013235959.1_type_VI_secretion_system-associated_protein_TagF_Herbaspirillum_seropedicae:0.114503816793893,WP_211463049.1_type_VI_secretion_system-associated_protein_TagF_Collimonas_silvisoli:0.122137404580153)0.8661[stddev=3.27871926]:0.0381679389312977,(WP_035817466.1_MULTISPECIES_type_VI_secretion_system-associated_protein_TagF_Janthinobacterium:0.129770992366412,WP_130189058.1_type_VI_secretion_system-associated_protein_TagF_Pseudoduganella_lutea:0.083969465648855)0.9375[stddev=2.41091269]:0.0381679389312977)0.7857[stddev=3.91425965]:0.0305343511450382,(WP_223468106.1_type_VI_secretion_system-associated_protein_TagF_Massilia_soli:0.145038167938931,((((WP_131144642.1_type_VI_secretion_system-associated_protein_TagF_Pseudoduganella_albidiflava:0.0916030534351145,WP_145649063.1_type_VI_secretion_system-associated_protein_TagF_Pseudoduganella_lurida:0.0458015267175573)0.9732[stddev=1.61189773]:0.0687022900763359,WP_134384395.1_type_VI_secretion_system-associated_protein_TagF_Pseudoduganella_plicata:0.137404580152672)0.9018[stddev=2.83473355]:0.0916030534351145,(WP_141828980.1_type_VI_secretion_system-associated_protein_TagF_Herbaspirillum_sp._SJZ107:0.0916030534351145,WP_192053542.1_MULTISPECIES_type_VI_secretion_system-associated_protein_TagF_unclassified_Massilia:0.122137404580153)0.9643[stddev=1.85164020]:0.0534351145038168)0.7054[stddev=4.33012702]:0.0534351145038168,(((WP_092795115.1_MULTISPECIES_type_VI_secretion_system-associated_protein_TagF_unclassified_Janthinobacterium:0.114503816793893,WP_152244890.1_type_VI_secretion_system-associated_protein_TagF_Janthinobacterium_sp._FT58W:0.190839694656489)0.7768[stddev=3.97649343]:0.0763358778625954,WP_057155889.1_type_VI_secretion_system-associated_protein_TagF_Massilia_sp._Root351:0.152671755725191)0.6786[stddev=4.44309255]:0.0152671755725191,(WP_152802958.1_type_VI_secretion_system-associated_protein_TagF_Rugamonas_rivuli:0.114503816793893,(WP_093389489.1_MULTISPECIES_type_VI_secretion_system-associated_protein_TagF_Rugamonas:0.099236641221374,WP_161076094.1_type_VI_secretion_system-associated_protein_TagF_Duganella_sp._CY15W:0.183206106870229)0.8125[stddev=3.70689512]:0.0305343511450382)0.6875[stddev=4.40778532]:0.0610687022900763)0.6786[stddev=4.44309255]:0.0381679389312977)0.6429[stddev=4.53557368]:0.0305343511450382)0.6786[stddev=4.44309255]:0.0687022900763359)0.8482[stddev=3.46410162]:0.0687022900763359)0.7054[stddev=4.33012702]:0.0458015267175573,(WP_173126350.1_type_VI_secretion_system-associated_protein_TagF_Aquabacterium_terrae:0.0534351145038168,((WP_016165890.1_type_VI_secretion_system-associated_protein_TagF_Acinetobacter_tandoii:0.129770992366412,WP_125509518.1_type_VI_secretion_system-associated_protein_TagF_Acinetobacter_baumannii:0.122137404580153)0.7946[stddev=3.84870108]:0.0152671755725191,((ACIAD2683_tagF_Acinetobacter_baylyi_ADP1:0.00763358778625954,WP_004928987.1_MULTISPECIES_type_VI_secretion_system-associated_protein_TagF_Acinetobacter:0.00763358778625954)0.9643[stddev=1.85164020]:0.0687022900763359,(WP_088824152.1_type_VI_secretion_system-associated_protein_TagF_Acinetobacter_apis:0.145038167938931,(WP_067556043.1_type_VI_secretion_system-associated_protein_TagF_Acinetobacter_larvae:0.0916030534351145,((WP_087511971.1_type_VI_secretion_system-associated_protein_TagF_Acinetobacter_chinensis:0.083969465648855,WP_180069241.1_type_VI_secretion_system-associated_protein_TagF_Acinetobacter_sp._YH16038:0.251908396946565)0.6250[stddev=4.58647079]:0.0458015267175573,(WP_139852568.1_type_VI_secretion_system-associated_protein_TagF_Acinetobacter_pullicarnis:0.114503816793893,WP_158312549.1_type_VI_secretion_system-associated_protein_TagF_Acinetobacter_calcoaceticus:0.083969465648855)0.8661[stddev=3.27871926]:0.0152671755725191)0.5982[stddev=4.64738790]:0.0610687022900763)0.6607[stddev=4.47612715]:0.0152671755725191)0.7500[stddev=4.09158544]:0.0534351145038168)0.6875[stddev=4.40778532]:0.0305343511450382)0.9821[stddev=1.32287566]:0.236641221374046)0.7143[stddev=4.28764837]:0.0229007633587786)0.7143[stddev=4.28764837]:0.0610687022900763,(WP_015435365.1_type_VI_secretion_system-associated_protein_TagF_Azoarcus_sp._KH32C:0.236641221374046,((WP_057293865.1_type_VI_secretion_system-associated_protein_TagF_Noviherbaspirillum_sp._Root189:0.0916030534351145,WP_119770994.1_type_VI_secretion_system-associated_protein_TagF_Noviherbaspirillum_saxi:0.0916030534351145)0.9375[stddev=2.41091269]:0.0458015267175573,(WP_192804961.1_type_VI_secretion_system-associated_protein_TagF_Noviherbaspirillum_aerium:0.137404580152672,(WP_128901994.1_type_VI_secretion_system-associated_protein_TagF_Janthinobacterium_sp._17J80-10:0.145038167938931,(WP_119738429.1_type_VI_secretion_system-associated_protein_TagF_Noviherbaspirillum_cavernae:0.190839694656489,WP_136417263.1_type_VI_secretion_system-associated_protein_TagF_Herbaspirillum_sp._ST_5-3:0.0458015267175573)0.8214[stddev=3.63023022]:0.0229007633587786)0.8125[stddev=3.70689512]:0.0305343511450382)0.7321[stddev=4.19502256]:0.0381679389312977)0.9107[stddev=2.70416346]:0.0458015267175573)0.8036[stddev=3.77964473]:0.0381679389312977)0.8036[stddev=3.77964473]:0.0687022900763359,(((((((WP_027469734.1_type_VI_secretion_system-associated_protein_TagF_Deefgea_rivuli:0.129770992366412,WP_180308418.1_type_VI_secretion_system-associated_protein_TagF_Chitinibacter_fontanus:0.122137404580153)0.9375[stddev=2.41091269]:0.0381679389312977,WP_091191486.1_type_VI_secretion_system-associated_protein_TagF_Formivibrio_citricus:0.229007633587786)0.7946[stddev=3.84870108]:0.0229007633587786,WP_189458738.1_type_VI_secretion_system-associated_protein_TagF_Jeongeupia_chitinilytica:0.106870229007634)0.6607[stddev=4.47612715]:0.0305343511450382,WP_035055133.1_type_VI_secretion_system-associated_protein_TagF_Andreprevotia_chitinilytica:0.206106870229008)0.7500[stddev=4.09158544]:0.0610687022900763,(WP_005032946.1_type_VI_secretion_system-associated_protein_TagF_Holophaga_foetida:0.251908396946565,(WP_216126813.1_type_VI_secretion_system-associated_protein_TagF_Azospira_inquinata:0.251908396946565,(WP_026686282.1_type_VI_secretion_system-associated_protein_TagF_Azovibrio_restrictus:0.251908396946565,RIX42008.1_MAG_type_VI_secretion_system-associated_protein_TagF_Rhodocyclales_bacterium_GT-UBC:0.145038167938931)0.8036[stddev=3.77964473]:0.0687022900763359)0.6250[stddev=4.58647079]:0.0229007633587786)0.7232[stddev=4.24264069]:0.0534351145038168)0.7679[stddev=4.03555625]:0.0458015267175573,WP_159877033.1_MULTISPECIES_type_VI_secretion_system-associated_protein_TagF_Aquitalea:0.198473282442748)0.9286[stddev=2.56347978]:0.099236641221374,(((((OQA69809.1_MAG_hypothetical_protein_BWY38_00232_Ignavibacteria_bacterium_ADurb.Bin266:0.152671755725191,UCF63200.1_MAG_type_VI_secretion_system-associated_protein_TagF_bacterium:0.152671755725191)0.7500[stddev=4.09158544]:0.00763358778625954,QQS36593.1_MAG_type_VI_secretion_system-associated_protein_TagF_Ignavibacteriales_bacterium:0.183206106870229)0.7143[stddev=4.28764837]:0.0534351145038168,(QCE35296.1_type_VI_secretion_system-associated_protein_TagF_Acetobacteraceae_bacterium:0.190839694656489,WP_151032658.1_type_VI_secretion_system-associated_protein_TagF_Cellvibrio_sp._KY-GH-1:0.129770992366412)0.7411[stddev=4.14470402]:0.0458015267175573)0.6518[stddev=4.50693909]:0.0305343511450382,(WP_004861882.1_type_VI_secretion_system-associated_protein_TagF_Acinetobacter_gerneri:0.137404580152672,WP_087618901.1_TagF_domain-containing_protein_Acinetobacter_populi:0.16030534351145)0.9732[stddev=1.61189773]:0.0458015267175573)0.6429[stddev=4.53557368]:0.0687022900763359,(WP_222484822.1_type_VI_secretion_system-associated_protein_TagF_Halomonas_sp._DP8Y7-3:0.114503816793893,(((WP_149284536.1_type_VI_secretion_system-associated_protein_TagF_Halomonas_binhaiensis:0.114503816793893,WP_176502581.1_type_VI_secretion_system-associated_protein_TagF_Cobetia_sp._5-11-6-3:0.16030534351145)0.8125[stddev=3.70689512]:0.0305343511450382,WP_051524109.1_type_VI_secretion_system-associated_protein_TagF_Zymobacter_palmae:0.312977099236641)0.6875[stddev=4.40778532]:0.0305343511450382,((WP_109937042.1_type_VI_secretion_system-associated_protein_TagF_Pseudomonas_sp._RW407:0.0381679389312977,WP_199378946.1_MULTISPECIES_type_VI_secretion_system-associated_protein_TagF_unclassified_Brenneria:0.114503816793893)0.8125[stddev=3.70689512]:0.0610687022900763,(ODC03126.1_type_VI_secretion-associated_protein_Terasakiispira_papahanaumokuakeensis:0.206106870229008,(KEZ75168.1_type_VI_secretion_system_protein_ImpM_partial_Pseudomonas_syringae_pv._syringae_FF5:0.16030534351145,(WP_060493111.1_MULTISPECIES_type_VI_secretion_system-associated_protein_TagF_Pseudomonas:0.0763358778625954,(SOQ04544.1_hypothetical_protein_CFBP2118_05032_Pseudomonas_syringae_pv._syringae:0.213740458015267,(WP_045183960.1_MULTISPECIES_type_VI_secretion_system-associated_protein_TagF_Pseudomonas:0.145038167938931,(WP_108236733.1_MULTISPECIES_type_VI_secretion_system-associated_protein_TagF_unclassified_Pseudomonas:0.083969465648855,(WP_168083785.1_MULTISPECIES_type_VI_secretion_system-associated_protein_TagF_Pseudomonas:0.0916030534351145,WP_176569537.1_type_VI_secretion_system-associated_protein_TagF_Pseudomonas_eucalypticola:0.229007633587786)0.7679[stddev=4.03555625]:0.0305343511450382)0.6964[stddev=4.37015037]:0.0305343511450382)0.6429[stddev=4.53557368]:0.0)0.5893[stddev=4.66368953]:0.0229007633587786)0.6875[stddev=4.40778532]:0.0458015267175573)0.7768[stddev=3.97649343]:0.0229007633587786)0.6339[stddev=4.56207190]:0.0458015267175573)0.6875[stddev=4.40778532]:0.0381679389312977)0.6964[stddev=4.37015037]:0.0534351145038168)0.8482[stddev=3.46410162]:0.114503816793893)0.6429[stddev=4.53557368]:0.0534351145038168)0.6875[stddev=4.40778532]:0.0610687022900763)0.7500[stddev=4.09158544]:0.0916030534351145,((WP_098736040.1_type_VI_secretion_system-associated_protein_TagF_Azospirillum_palustre:0.0916030534351145,WP_160106067.1_MULTISPECIES_type_VI_secretion_system-associated_protein_TagF_unclassified_Azospirillum:0.198473282442748)0.7589[stddev=4.09158544]:0.0381679389312977,(WP_053235925.1_type_VI_secretion_system-associated_protein_TagF_Sandaracinus_amylolyticus:0.32824427480916,(WP_158380828.1_type_VI_secretion_system-associated_protein_TagF_Chitinilyticum_litopenaei:0.290076335877863,(WP_181149175.1_type_VI_secretion_system-associated_protein_TagF_Salinibacter_sp._10B:0.244274809160305,(WP_041971219.1_TagF_domain-containing_protein_Geobacter_sp._OR-1:0.198473282442748,(WP_028321025.1_type_VI_secretion_system-associated_protein_TagF_Desulfatiglans_anilini:0.229007633587786,((WP_092210274.1_TagF_domain-containing_protein_Desulfoluna_spongiiphila:0.175572519083969,WP_214187616.1_type_VI_secretion_system_protein_TssA_Geobacter_hydrogenophilus:0.129770992366412)0.6607[stddev=4.47612715]:0.0305343511450382,(RZB33560.1_MAG_hypothetical_protein_SRB2_03906_Desulfobacteraceae_bacterium_Eth-SRB2:0.175572519083969,(WP_155302408.1_type_VI_secretion_system-associated_protein_TagF_Desulfosarcina_widdelii:0.114503816793893,WP_155310047.1_type_VI_secretion_system-associated_protein_TagF_Desulfosarcina_ovata:0.106870229007634)0.9375[stddev=2.41091269]:0.0458015267175573)0.7857[stddev=3.91425965]:0.0534351145038168)0.6250[stddev=4.58647079]:0.0458015267175573)0.7321[stddev=4.19502256]:0.0534351145038168)0.8839[stddev=3.07059789]:0.0458015267175573)0.6696[stddev=4.47612715]:0.0458015267175573)0.6786[stddev=4.44309255]:0.0458015267175573)0.7411[stddev=4.14470402]:0.0458015267175573)0.6518[stddev=4.50693909]:0.0381679389312977)0.6429[stddev=4.53557368]:0.0534351145038168,((((WP_150060927.1_type_VI_secretion_system-associated_protein_TagF_Roseospira_marina:0.083969465648855,WP_153341926.1_type_VI_secretion_system-associated_protein_TagF_Roseospira_navarrensis:0.145038167938931)0.8750[stddev=3.17776876]:0.0305343511450382,WP_092787579.1_type_VI_secretion_system-associated_protein_TagF_Rhodospira_trueperi:0.16793893129771)0.7768[stddev=3.97649343]:0.0229007633587786,WP_184434887.1_type_VI_secretion_system-associated_protein_TagF_Roseospira_goensis:0.122137404580153)0.8571[stddev=3.37400779]:0.0610687022900763,(WP_121028081.1_type_VI_secretion_system-associated_protein_TagF_Litoreibacter_meonggei:0.244274809160305,((WP_089995668.1_type_VI_secretion_system-associated_protein_TagF_Cognatiyoonia_koreensis:0.236641221374046,WP_103257463.1_type_VI_secretion_system-associated_protein_TagF_Tabrizicola_aquatica:0.183206106870229)0.7054[stddev=4.33012702]:0.0458015267175573,(WP_147096684.1_type_VI_secretion_system-associated_protein_TagF_Paracoccus_aurantiacus:0.206106870229008,(TKW68774.1_MAG_type_VI_secretion_system-associated_protein_TagF_Paracoccus_denitrificans:0.175572519083969,WP_181746889.1_type_VI_secretion_system-associated_protein_TagF_Paracoccus_sp._S1E-3:0.16793893129771)0.6339[stddev=4.56207190]:0.0152671755725191)0.9196[stddev=2.70416346]:0.106870229007634)0.6875[stddev=4.40778532]:0.0305343511450382)0.8036[stddev=3.77964473]:0.0916030534351145)0.6071[stddev=4.62910050]:0.0305343511450382)0.6875[stddev=4.40778532]:0.0610687022900763,((WP_147846845.1_type_VI_secretion_system-associated_protein_TagF_Vineibacter_terrae:0.145038167938931,WP_178130646.1_type_VI_secretion_system-associated_protein_TagF_Reyranella_sp._CPCC_100927:0.175572519083969)0.9286[stddev=2.56347978]:0.0610687022900763,(((((((((((CBK41698.1_protein_of_unknown_function_COG3913_Nitrospira_defluvii:0.267175572519084,WP_168061974.1_type_VI_secretion_system-associated_protein_TagF_Candidatus_Manganitrophus_noduliformans:0.083969465648855)0.8214[stddev=3.63023022]:0.00763358778625954,KAA0227659.1_MAG_type_VI_secretion_system-associated_protein_TagF_candidate_division_KSB1_bacterium:0.251908396946565)0.7500[stddev=4.09158544]:0.0763358778625954,(WP_221250499.1_type_VI_secretion_system-associated_protein_TagF_Desulfuromonas_versatilis:0.206106870229008,(WP_011342592.1_type_VI_secretion_system-associated_protein_TagF_Syntrophotalea_carbinolica:0.106870229007634,WP_155874770.1_type_VI_secretion_system-associated_protein_TagF_Desulfuromonas_sp._AOP6:0.206106870229008)0.6786[stddev=4.44309255]:0.0229007633587786)0.7946[stddev=3.84870108]:0.0305343511450382)0.6875[stddev=4.40778532]:0.0458015267175573,((WP_040099145.1_type_VI_secretion_system-associated_protein_TagF_Geoalkalibacter_ferrihydriticus:0.137404580152672,WP_053551945.1_type_VI_secretion_system-associated_protein_TagF_Desulfuromonas_soudanensis:0.129770992366412)0.8036[stddev=3.77964473]:0.0381679389312977,(WP_116301888.1_type_VI_secretion_system-associated_protein_TagF_Alkalilimnicola_ehrlichii:0.259541984732824,(WP_008044197.1_TagF_domain-containing_protein_Reinekea_blandensis:0.229007633587786,QLH41617.1_MAG_type_VI_secretion_system-associated_protein_TagF_Coxiellaceae_bacterium:0.175572519083969)0.6607[stddev=4.47612715]:0.0305343511450382)0.6161[stddev=4.60880369]:0.0458015267175573)0.5714[stddev=4.67802614]:0.0534351145038168)0.6071[stddev=4.62910050]:0.0534351145038168,(WP_165901857.1_type_VI_secretion_system-associated_protein_TagF_Reinekea_marinisedimentorum:0.274809160305344,(WP_035229614.1_type_VI_secretion_system-associated_protein_TagF_Alcanivorax_nanhaiticus:0.122137404580153,WP_111655398.1_type_VI_secretion_system-associated_protein_TagF_Isoalcanivorax_indicus:0.122137404580153)0.9375[stddev=2.41091269]:0.0534351145038168)0.6607[stddev=4.47612715]:0.0534351145038168)0.7411[stddev=4.14470402]:0.0458015267175573,((((WP_013662787.1_type_VI_secretion_system-associated_protein_TagF_Marinomonas_mediterranea:0.106870229007634,WP_133505154.1_type_VI_secretion_system-associated_protein_TagF_Marinomonas_balearica:0.129770992366412)0.9554[stddev=2.05938618]:0.0534351145038168,WP_044616490.1_TagF_domain-containing_protein_Gynuella_sunshinyii:0.229007633587786)0.7679[stddev=4.03555625]:0.0152671755725191,WP_164743834.1_type_VI_secretion_system-associated_protein_TagF_Saccharospirillum_alexandrii:0.244274809160305)0.8482[stddev=3.46410162]:0.0305343511450382,(((WP_063369674.1_type_VI_secretion_system-associated_protein_TagF_Pseudoalteromonas_luteoviolacea:0.0763358778625954,WP_095729325.1_MULTISPECIES_type_VI_secretion_system-associated_protein_TagF_unclassified_Pseudoalteromonas:0.114503816793893)0.9196[stddev=2.70416346]:0.106870229007634,WP_010366773.1_type_VI_secretion_system-associated_protein_TagF_Pseudoalteromonas_citrea:0.183206106870229)0.7054[stddev=4.33012702]:0.0381679389312977,(WP_199608575.1_type_VI_secretion_system-associated_protein_TagF_Flocculibacter_collagenilyticus:0.129770992366412,(WP_130599577.1_type_VI_secretion_system-associated_protein_TagF_Litorilituus_sediminis:0.0763358778625954,WP_215980970.1_type_VI_secretion_system-associated_protein_TagF_Colwellia_sp._D2M02:0.175572519083969)0.8929[stddev=2.95653030]:0.0381679389312977)0.7946[stddev=3.84870108]:0.0229007633587786)0.8929[stddev=2.95653030]:0.0534351145038168)0.8214[stddev=3.63023022]:0.0687022900763359)0.7946[stddev=3.84870108]:0.114503816793893,((WP_090178143.1_type_VI_secretion_system-associated_protein_TagF_Luteibacter_sp._UNC138MFCol5.1:0.16030534351145,WP_107911520.1_type_VI_secretion_system-associated_protein_TagF_Luteibacter_sp._OK325:0.152671755725191)0.7589[stddev=4.09158544]:0.0610687022900763,(((WP_027509557.1_type_VI_secretion_system-associated_protein_TagF_Rhizobium_sullae:0.0534351145038168,WP_222138203.1_type_VI_secretion_system-associated_protein_TagF_Rhizobium_croatiense:0.206106870229008)0.8839[stddev=3.07059789]:0.0229007633587786,WP_132073194.1_type_VI_secretion_system-associated_protein_TagF_Sinorhizobium_americanum:0.145038167938931)0.8571[stddev=3.37400779]:0.0458015267175573,(WP_119818581.1_type_VI_secretion_system-associated_protein_TagF_Mesorhizobium_sp._DCY119:0.175572519083969,(WP_202306848.1_type_VI_secretion_system-associated_protein_TagF_Mesorhizobium_sp._L-8-10:0.16793893129771,((WP_055976617.1_type_VI_secretion_system-associated_protein_TagF_Aminobacter_sp._DSM_101952:0.106870229007634,WP_067962050.1_MULTISPECIES_type_VI_secretion_system-associated_protein_TagF_Aminobacter:0.0458015267175573)0.9286[stddev=2.56347978]:0.0458015267175573,(WP_202329622.1_type_VI_secretion_system-associated_protein_TagF_Mesorhizobium_sp._L-8-3:0.0916030534351145,(WP_188130554.1_type_VI_secretion_system-associated_protein_TagF_Mesorhizobium_albiziae:0.0916030534351145,(WP_024504484.1_MULTISPECIES_type_VI_secretion_system-associated_protein_TagF_Mesorhizobium:0.213740458015267,WP_181178568.1_type_VI_secretion_system-associated_protein_TagF_Mesorhizobium_sp._B4-1-3:0.0687022900763359)0.7679[stddev=4.03555625]:0.0229007633587786)0.7054[stddev=4.33012702]:0.0305343511450382)0.7321[stddev=4.19502256]:0.083969465648855)0.6696[stddev=4.47612715]:0.0534351145038168)0.8036[stddev=3.77964473]:0.0687022900763359)0.6786[stddev=4.44309255]:0.0381679389312977)0.8214[stddev=3.63023022]:0.137404580152672)0.6161[stddev=4.60880369]:0.0458015267175573)0.6071[stddev=4.62910050]:0.0381679389312977,((((WP_091333090.1_type_VI_secretion_system-associated_protein_TagF_Frateuria_terrea:0.137404580152672,WP_198661092.1_type_VI_secretion_system-associated_protein_TagF_Acidithiobacillus_ferrivorans:0.106870229007634)0.8036[stddev=3.77964473]:0.0229007633587786,WP_214556767.1_MULTISPECIES_type_VI_secretion_system-associated_protein_TagF_unclassified_Rhodanobacter:0.152671755725191)0.7411[stddev=4.14470402]:0.0458015267175573,KAF1009017.1_MAG_hypothetical_protein_GAK28_00650_Luteibacter_sp.:0.282442748091603)0.7411[stddev=4.14470402]:0.0381679389312977,(WP_219800806.1_type_VI_secretion_system-associated_protein_TagF_Paraburkholderia_edwinii:0.206106870229008,((ALK32607.1_type_VI_secretion-associated_protein_BMA_A0400_family_Burkholderia_plantarii:0.16793893129771,WP_184029425.1_type_VI_secretion_system-associated_protein_TagF_Paraburkholderia_sp._Cpub6:0.0916030534351145)0.6786[stddev=4.44309255]:0.0229007633587786,(WP_175225754.1_type_VI_secretion_system-associated_protein_TagF_Paraburkholderia_humisilvae:0.16030534351145,(WP_220361147.1_type_VI_secretion_system-associated_protein_TagF_Paraburkholderia_phenoliruptrix:0.244274809160305,((WP_095423440.1_type_VI_secretion_system-associated_protein_TagF_Paraburkholderia_aromaticivorans:0.229007633587786,WP_175147611.1_type_VI_secretion_system-associated_protein_TagF_Paraburkholderia_ultramafica:0.099236641221374)0.8482[stddev=3.46410162]:0.0305343511450382,(WP_074268796.1_type_VI_secretion_system-associated_protein_TagF_Paraburkholderia_phenazinium:0.206106870229008,(WP_137953285.1_type_VI_secretion_system-associated_protein_TagF_Burkholderia_sp._4M9327F10:0.152671755725191,WP_186016113.1_type_VI_secretion_system-associated_protein_TagF_Burkholderia_gladioli:0.099236641221374)0.7857[stddev=3.91425965]:0.0229007633587786)0.6964[stddev=4.37015037]:0.0229007633587786)0.6518[stddev=4.50693909]:0.0152671755725191)0.5982[stddev=4.64738790]:0.0152671755725191)0.6071[stddev=4.62910050]:0.0534351145038168)0.8125[stddev=3.70689512]:0.0229007633587786)0.9107[stddev=2.70416346]:0.083969465648855)0.9286[stddev=2.56347978]:0.0687022900763359)0.6161[stddev=4.60880369]:0.0458015267175573,(SDG77410.1_type_VI_secretion_system_protein_ImpM_Dyella_sp._333MFSha:0.251908396946565,(WP_175948244.1_TagF_domain-containing_protein_Burkholderia_pyrrocinia:0.213740458015267,(CAJ91812.1_conserved_hypothetical_protein_Cupriavidus_necator_H16:0.129770992366412,WP_116387876.1_TagF_domain-containing_protein_Cupriavidus_taiwanensis:0.137404580152672)0.8750[stddev=3.17776876]:0.0458015267175573)0.9554[stddev=2.05938618]:0.0534351145038168)0.6339[stddev=4.56207190]:0.0458015267175573)0.7232[stddev=4.24264069]:0.0305343511450382,((WP_206077501.1_type_VI_secretion_system-associated_protein_TagF_Massilia_sp._HP4:0.129770992366412,WP_222706921.1_type_VI_secretion_system-associated_protein_TagF_Massilia_arenae:0.114503816793893)0.9375[stddev=2.41091269]:0.099236641221374,(((ODU46692.1_MAG_type_VI_secretion-associated_protein_Lysobacteraceae_bacterium_SCN_69-123:0.206106870229008,WP_192319227.1_type_VI_secretion_system-associated_protein_TagF_Pseudomonas_sp._PDM16:0.137404580152672)0.6964[stddev=4.37015037]:0.0152671755725191,WP_143486497.1_type_VI_secretion_system-associated_protein_TagF_Pseudomonas_mangiferae:0.183206106870229)0.7946[stddev=3.84870108]:0.099236641221374,(((((RZL65908.1_MAG_type_VI_secretion_system-associated_protein_TagF_Variovorax_sp.:0.0687022900763359,VWX55992.1_Type_VI_secretion_system_protein_ImpM_Burkholderiales_bacterium_8X:0.137404580152672)0.8304[stddev=3.54939633]:0.0152671755725191,WP_225782365.1_type_VI_secretion_system-associated_protein_TagF_Xenophilus_sp._Marseille-Q4582:0.137404580152672)0.6429[stddev=4.53557368]:0.0381679389312977,WP_038203990.1_type_VI_secretion_system-associated_protein_TagF_Xenophilus_azovorans:0.106870229007634)0.6339[stddev=4.56207190]:0.0305343511450382,(WP_056584526.1_type_VI_secretion_system-associated_protein_TagF_Variovorax_sp._Root473:0.175572519083969,(WP_068631650.1_type_VI_secretion_system-associated_protein_TagF_Variovorax_sp._PAMC_28711:0.114503816793893,WP_218511492.1_type_VI_secretion_system-associated_protein_TagF_Variovorax_sp._dw_308:0.16030534351145)0.7768[stddev=3.97649343]:0.0229007633587786)0.6429[stddev=4.53557368]:0.0305343511450382)0.9643[stddev=1.85164020]:0.114503816793893,((((WP_205968559.1_type_VI_secretion_system-associated_protein_TagF_Paraburkholderia_sp._Tr-20389:0.145038167938931,WP_207000311.1_type_VI_secretion_system-associated_protein_TagF_Trinickia_mobilis:0.0916030534351145)0.8839[stddev=3.07059789]:0.0381679389312977,WP_179401422.1_type_VI_secretion_system-associated_protein_TagF_Burkholderia_guangdongensis:0.099236641221374)0.8214[stddev=3.63023022]:0.0229007633587786,(WP_035521240.1_type_VI_secretion_system-associated_protein_TagF_Paraburkholderia_sacchari:0.0916030534351145,WP_112173986.1_type_VI_secretion_system-associated_protein_TagF_Paraburkholderia_unamae:0.0763358778625954)0.9018[stddev=2.83473355]:0.0534351145038168)0.7768[stddev=3.97649343]:0.0381679389312977,((WP_064268130.1_type_VI_secretion_system-associated_protein_TagF_Paraburkholderia_ginsengiterrae:0.083969465648855,WP_120345947.1_type_VI_secretion_system-associated_protein_TagF_Paraburkholderia_fungorum:0.083969465648855)0.9911[stddev=0.94017476]:0.099236641221374,((WP_051672547.1_type_VI_secretion_system-associated_protein_TagF_Caballeronia_glathei:0.183206106870229,WP_121320772.1_type_VI_secretion_system-associated_protein_TagF_Paraburkholderia_sp._RAU2J:0.122137404580153)0.6071[stddev=4.62910050]:0.0305343511450382,(WP_132374474.1_MULTISPECIES_type_VI_secretion_system-associated_protein_TagF_Paraburkholderia:0.122137404580153,((WP_051481909.1_type_VI_secretion_system-associated_protein_TagF_Paraburkholderia_nodosa:0.083969465648855,WP_106853546.1_type_VI_secretion_system-associated_protein_TagF_Caballeronia_novacaledonica:0.083969465648855)0.7946[stddev=3.84870108]:0.0458015267175573,(WP_075358141.1_MULTISPECIES_type_VI_secretion_system-associated_protein_TagF_Burkholderiaceae:0.152671755725191,WP_156903208.1_type_VI_secretion_system-associated_protein_TagF_Burkholderia_sp._KK1:0.0763358778625954)0.8304[stddev=3.54939633]:0.0152671755725191)0.7054[stddev=4.33012702]:0.0381679389312977)0.6429[stddev=4.53557368]:0.0381679389312977)0.9554[stddev=2.05938618]:0.0610687022900763)0.7411[stddev=4.14470402]:0.0305343511450382)0.8125[stddev=3.70689512]:0.0610687022900763)0.7411[stddev=4.14470402]:0.0381679389312977)0.6786[stddev=4.44309255]:0.0534351145038168)0.6964[stddev=4.37015037]:0.0458015267175573)0.7232[stddev=4.24264069]:0.0229007633587786,((((((((((((((WP_140636321.1_MULTISPECIES_type_VI_secretion_system-associated_protein_TagF_unclassified_Mesorhizobium:0.0687022900763359,WP_140877607.1_MULTISPECIES_type_VI_secretion_system-associated_protein_TagF_unclassified_Mesorhizobium:0.137404580152672)0.6696[stddev=4.47612715]:0.0381679389312977,WP_140557358.1_MULTISPECIES_type_VI_secretion_system-associated_protein_TagF_unclassified_Mesorhizobium:0.16793893129771)0.5804[stddev=4.66368953]:0.0229007633587786,WP_084652707.1_MULTISPECIES_type_VI_secretion_system-associated_protein_TagF_unclassified_Mesorhizobium:0.106870229007634)0.6339[stddev=4.56207190]:0.0305343511450382,RWP87427.1_MAG_type_VI_secretion_system-associated_protein_TagF_Mesorhizobium_sp.:0.0916030534351145)0.6339[stddev=4.56207190]:0.0458015267175573,WP_224677628.1_type_VI_secretion_system-associated_protein_TagF_Mesorhizobium_sp._BR1-1-13:0.137404580152672)0.7679[stddev=4.03555625]:0.0305343511450382,TIN91050.1_MAG_type_VI_secretion_system-associated_protein_TagF_Mesorhizobium_sp.:0.0916030534351145)0.9464[stddev=2.24403972]:0.0916030534351145,WP_136918034.1_type_VI_secretion_system-associated_protein_TagF_Polyangium_aurulentum:0.290076335877863)0.6250[stddev=4.58647079]:0.0381679389312977,WP_223132294.1_type_VI_secretion_system-associated_protein_TagF_Polymorphobacter_megasporae:0.297709923664122)0.6250[stddev=4.58647079]:0.0305343511450382,WP_192127467.1_type_VI_secretion_system-associated_protein_TagF_Sphingomonas_sp._CFBP_8760:0.267175572519084)0.6518[stddev=4.50693909]:0.0610687022900763,(WP_222927836.1_type_VI_secretion_system-associated_protein_TagF_Acetobacter_aceti:0.244274809160305,(WP_051292067.1_type_VI_secretion_system-associated_protein_TagF_Acetobacter_nitrogenifigens:0.16793893129771,((WP_052512090.1_type_VI_secretion_system-associated_protein_TagF_Acidomonas_methanolica:0.0687022900763359,WP_176614554.1_type_VI_secretion_system-associated_protein_TagF_Ameyamaea_chiangmaiensis:0.145038167938931)0.9554[stddev=2.05938618]:0.0916030534351145,(WP_077805704.1_type_VI_secretion_system-associated_protein_TagF_Neoasaia_chiangmaiensis:0.145038167938931,WP_220093254.1_type_VI_secretion_system-associated_protein_TagF_Swingsia_samuiensis:0.145038167938931)0.9643[stddev=1.85164020]:0.00763358778625954)0.8214[stddev=3.63023022]:0.0458015267175573)0.8750[stddev=3.17776876]:0.0687022900763359)0.6875[stddev=4.40778532]:0.0458015267175573)0.6964[stddev=4.37015037]:0.0152671755725191,WP_150040255.1_type_VI_secretion_system-associated_protein_TagF_Rhodovastum_atsumiense:0.213740458015267)0.6964[stddev=4.37015037]:0.0229007633587786,WP_158014063.1_type_VI_secretion_system-associated_protein_TagF_Sphingomonas_sanxanigenens:0.305343511450382)0.6964[stddev=4.37015037]:0.0534351145038168,(WP_182297136.1_type_VI_secretion_system-associated_protein_TagF_Sandaracinobacteroides_saxicola:0.251908396946565,((KAB7648274.1_type_VI_secretion_system-associated_protein_TagF_Polymorphobacter_fuscus:0.0,WP_167649481.1_type_VI_secretion_system-associated_protein_TagF_Polymorphobacter_fuscus:0.0)0.9821[stddev=1.32287566]:0.145038167938931,(WP_206179064.1_type_VI_secretion_system-associated_protein_TagF_Variovorax_sp._RKNM96:0.152671755725191,(AHW14493.1_hypothetical_protein_SEEA1592_09895_Salmonella_enterica_subsp._enterica_serovar_Anatum_str._ATCC_BAA-1592:0.282442748091603,(WP_142811827.1_TagF_domain-containing_protein_Rhodoferax_aquaticus:0.251908396946565,(WP_170159479.1_type_VI_secretion_system-associated_protein_TagF_Pseudacidovorax_intermedius:0.137404580152672,QRF55085.1_DUF2094_domain-containing_protein_Variovorax_paradoxus:0.152671755725191)0.8125[stddev=3.70689512]:0.0305343511450382)0.6250[stddev=4.58647079]:0.0381679389312977)0.6250[stddev=4.58647079]:0.0534351145038168)0.8839[stddev=3.07059789]:0.0763358778625954)0.6696[stddev=4.47612715]:0.0458015267175573)0.6607[stddev=4.47612715]:0.0610687022900763)0.7054[stddev=4.33012702]:0.0381679389312977,((((((((((WP_184485589.1_type_VI_secretion_system-associated_protein_TagF_Neoroseomonas_alkaliterrae:0.099236641221374,WP_219765518.1_type_VI_secretion_system-associated_protein_TagF_Neoroseomonas_alba:0.129770992366412)0.8929[stddev=2.95653030]:0.0305343511450382,WP_211868924.1_type_VI_secretion_system-associated_protein_TagF_Neoroseomonas_terrae:0.183206106870229)0.8125[stddev=3.70689512]:0.0152671755725191,WP_188967188.1_type_VI_secretion_system-associated_protein_TagF_Neoroseomonas_lacus:0.152671755725191)0.8571[stddev=3.37400779]:0.0610687022900763,(WP_137125145.1_type_VI_secretion_system-associated_protein_TagF_Roseomonas_sp._HF4:0.083969465648855,WP_170052252.1_type_VI_secretion_system-associated_protein_TagF_Neoroseomonas_marina:0.175572519083969)0.8571[stddev=3.37400779]:0.0305343511450382)0.8661[stddev=3.27871926]:0.0381679389312977,(WP_127785284.1_type_VI_secretion_system-associated_protein_TagF_Rhodovarius_crocodyli:0.0916030534351145,WP_160120391.1_type_VI_secretion_system-associated_protein_TagF_Rhodovarius_lipocyclicus:0.0458015267175573)0.9107[stddev=2.70416346]:0.0687022900763359)0.7321[stddev=4.19502256]:0.0305343511450382,WP_159349146.1_type_VI_secretion_system-associated_protein_TagF_Roseomonas_harenae:0.229007633587786)0.6161[stddev=4.60880369]:0.0534351145038168,(WP_206930478.1_type_VI_secretion_system-associated_protein_TagF_Roseococcus_thiosulfatophilus:0.137404580152672,(WP_164693729.1_type_VI_secretion_system-associated_protein_TagF_Falsiroseomonas_algicola:0.122137404580153,WP_168051644.1_type_VI_secretion_system-associated_protein_TagF_Falsiroseomonas_frigidaquae:0.122137404580153)0.7232[stddev=4.24264069]:0.0152671755725191)0.5893[stddev=4.66368953]:0.0152671755725191)0.7768[stddev=3.97649343]:0.0610687022900763,(WP_074256170.1_type_VI_secretion_system-associated_protein_TagF_Vannielia_litorea:0.16030534351145,WP_204415140.1_type_VI_secretion_system-associated_protein_TagF_Actibacterium_sp._188UL27-1:0.114503816793893)0.8393[stddev=3.54939633]:0.083969465648855)0.7143[stddev=4.28764837]:0.0458015267175573,(((WP_054108159.1_type_VI_secretion_system-associated_protein_TagF_Novosphingobium_sp._AAP83:0.0916030534351145,WP_109796916.1_MULTISPECIES_type_VI_secretion_system-associated_protein_TagF_Novosphingobium:0.0916030534351145)0.8125[stddev=3.70689512]:0.0229007633587786,WP_179407928.1_type_VI_secretion_system-associated_protein_TagF_Novosphingobium_marinum:0.183206106870229)0.8750[stddev=3.17776876]:0.0763358778625954,((WP_067676755.1_type_VI_secretion_system-associated_protein_TagF_Tsuneonella_dongtanensis:0.206106870229008,GDY14338.1_hypothetical_protein_LBMAG53_32160_Planctomycetota_bacterium:0.183206106870229)0.7054[stddev=4.33012702]:0.0305343511450382,(WP_198111518.1_type_VI_secretion_system-associated_protein_TagF_Inhella_proteolytica:0.213740458015267,((WP_015350319.1_type_VI_secretion_system-associated_protein_TagF_Myxococcus_stipitatus:0.122137404580153,WP_044185735.1_type_VI_secretion_system-associated_protein_TagF_Hyalangium_minutum:0.122137404580153)1.0000[stddev=0.00000000]:0.0534351145038168,(WP_204489459.1_type_VI_secretion_system-associated_protein_TagF_Archangium_primigenium:0.16030534351145,(WP_193348383.1_type_VI_secretion_system-associated_protein_TagF_Corallococcus_soli:0.198473282442748,(AKQ65173.1_hypothetical_protein_A176_002085_Myxococcus_hansupus:0.122137404580153,ATB37708.1_hypothetical_protein_CYFUS_003133_Cystobacter_fuscus:0.206106870229008)0.6875[stddev=4.40778532]:0.0229007633587786)0.8214[stddev=3.63023022]:0.0610687022900763)0.9464[stddev=2.24403972]:0.0534351145038168)0.9107[stddev=2.70416346]:0.0687022900763359)0.7054[stddev=4.33012702]:0.0458015267175573)0.6875[stddev=4.40778532]:0.0305343511450382)0.6964[stddev=4.37015037]:0.0610687022900763)0.6518[stddev=4.50693909]:0.0305343511450382,((((((WP_168176228.1_type_VI_secretion_system-associated_protein_TagF_Novosphingobium_sp._PC22D:0.145038167938931,WP_198045959.1_type_VI_secretion_system-associated_protein_TagF_Novosphingobium_aquimarinum:0.114503816793893)0.9196[stddev=2.70416346]:0.0381679389312977,WP_007404976.1_MULTISPECIES_type_VI_secretion_system-associated_protein_TagF_Sphingomonas:0.236641221374046)0.6607[stddev=4.47612715]:0.0381679389312977,(WP_212448333.1_type_VI_secretion_system-associated_protein_TagF_Erythrobacter_sp._JK5:0.213740458015267,(WP_181443516.1_type_VI_secretion_system-associated_protein_TagF_Porphyrobacter_sp._YT40:0.0763358778625954,WP_197273759.1_type_VI_secretion_system-associated_protein_TagF_Porphyrobacter_sp._AAP60:0.190839694656489)0.8125[stddev=3.70689512]:0.0152671755725191)0.8482[stddev=3.46410162]:0.0687022900763359)0.6250[stddev=4.58647079]:0.0458015267175573,(WP_183998279.1_type_VI_secretion_system-associated_protein_TagF_Sphingomonas_kyeonggiensis:0.083969465648855,WP_206244457.1_type_VI_secretion_system-associated_protein_TagF_Novosphingobium_terrae:0.106870229007634)0.7768[stddev=3.97649343]:0.0305343511450382)0.6607[stddev=4.47612715]:0.0305343511450382,(WP_110151842.1_type_VI_secretion_system-associated_protein_TagF_Nostoc_sp._3335mG:0.251908396946565,(WP_182466828.1_type_VI_secretion_system-associated_protein_TagF_Sphingomonas_gilva:0.221374045801527,(SFS03858.1_type_VI_secretion_system_protein_ImpM_Sphingomonas_jatrophae:0.198473282442748,(WP_106515649.1_type_VI_secretion_system-associated_protein_TagF_Sphingomonas_deserti:0.122137404580153,WP_209724672.1_MULTISPECIES_type_VI_secretion_system-associated_protein_TagF_Asticcacaulis:0.145038167938931)0.6518[stddev=4.50693909]:0.0381679389312977)0.6250[stddev=4.58647079]:0.0305343511450382)0.6518[stddev=4.50693909]:0.0458015267175573)0.6607[stddev=4.47612715]:0.0381679389312977)0.7143[stddev=4.28764837]:0.0916030534351145,(((((SDE09642.1_type_VI_secretion_system_protein_ImpM_Paracidovorax_valerianellae:0.0610687022900763,WP_111876184.1_type_VI_secretion_system-associated_protein_TagF_Paracidovorax_anthurii:0.137404580152672)0.7946[stddev=3.84870108]:0.0229007633587786,WP_016453379.1_MULTISPECIES_type_VI_secretion_system-associated_protein_TagF_Delftia:0.236641221374046)0.7679[stddev=4.03555625]:0.0763358778625954,(WP_089978627.1_type_VI_secretion_system-associated_protein_TagF_Luteibacter_sp._UNCMF331Sha3.1:0.175572519083969,VVB42473.1_Type_VI_secretion_system_protein_ImpM_Beijerinckiaceae_bacterium_RH_AL8:0.236641221374046)0.6696[stddev=4.47612715]:0.0305343511450382)0.7143[stddev=4.28764837]:0.0458015267175573,WP_209767112.1_type_VI_secretion_system-associated_protein_TagF_Azospirillum_rugosum:0.213740458015267)0.6696[stddev=4.47612715]:0.0458015267175573,((((WP_056488951.1_type_VI_secretion_system-associated_protein_TagF_Sphingomonas_sp._Leaf208:0.213740458015267,WP_066712705.1_MULTISPECIES_type_VI_secretion_system-associated_protein_TagF_Sphingomonas:0.175572519083969)0.7589[stddev=4.09158544]:0.0229007633587786,WP_165927119.1_type_VI_secretion_system-associated_protein_TagF_Sphingomonas_sp._BK235:0.16030534351145)0.6429[stddev=4.53557368]:0.0381679389312977,(WP_125974667.1_MULTISPECIES_type_VI_secretion_system-associated_protein_TagF_Sphingomonas:0.221374045801527,(WP_101711749.1_type_VI_secretion_system-associated_protein_TagF_Caulobacter_flavus:0.183206106870229,WP_162247167.1_MULTISPECIES_type_VI_secretion_system-associated_protein_TagF_unclassified_Caulobacter:0.129770992366412)0.7768[stddev=3.97649343]:0.0229007633587786)0.6875[stddev=4.40778532]:0.0305343511450382)0.6875[stddev=4.40778532]:0.0458015267175573,((((((WP_114294709.1_type_VI_secretion_system-associated_protein_TagF_Pseudosulfitobacter_sp._DSM_107133:0.198473282442748,WP_215958195.1_type_VI_secretion_system-associated_protein_TagF_Lentibacter_algarum:0.129770992366412)0.8214[stddev=3.63023022]:0.0229007633587786,WP_053078850.1_type_VI_secretion_system-associated_protein_TagF_Puniceibacterium_sp._IMCC21224:0.221374045801527)0.8482[stddev=3.46410162]:0.0534351145038168,WP_106689322.1_type_VI_secretion_system-associated_protein_TagF_Paracoccus_methylarcula:0.16030534351145)0.6250[stddev=4.58647079]:0.0458015267175573,(WP_101754506.1_type_VI_secretion_system-associated_protein_TagF_Paracoccus_zhejiangensis:0.114503816793893,(WP_114347369.1_type_VI_secretion_system-associated_protein_TagF_Paracoccus_lutimaris:0.114503816793893,WP_170851701.1_type_VI_secretion_system-associated_protein_TagF_Paracoccus_alcaliphilus:0.0763358778625954)0.8839[stddev=3.07059789]:0.0534351145038168)0.6429[stddev=4.53557368]:0.0305343511450382)0.7500[stddev=4.09158544]:0.0305343511450382,WP_109565268.1_type_VI_secretion_system-associated_protein_TagF_Jannaschia_seohaensis:0.190839694656489)0.8393[stddev=3.54939633]:0.0381679389312977,((WP_093036485.1_TagF_domain-containing_protein_Ruegeria_marina:0.145038167938931,WP_108385426.1_type_VI_secretion_system-associated_protein_TagF_Yoonia_sediminilitoris:0.183206106870229)0.7321[stddev=4.19502256]:0.0305343511450382,(((WP_125325798.1_TagF_domain-containing_protein_Tabrizicola_piscis:0.16793893129771,WP_165018218.1_type_VI_secretion_system-associated_protein_TagF_Rhodobacter_sp._SGA-6-6:0.0610687022900763)0.9464[stddev=2.24403972]:0.0458015267175573,WP_149141244.1_type_VI_secretion_system-associated_protein_TagF_Gemmobacter_caeruleus:0.145038167938931)0.8839[stddev=3.07059789]:0.0534351145038168,(WP_217328109.1_type_VI_secretion_system-associated_protein_TagF_Paracoccus_sp._Z118:0.175572519083969,(WP_096787838.1_type_VI_secretion_system-associated_protein_TagF_Rhodobacter_sp._CZR27:0.175572519083969,((WP_002724326.1_TagF_domain-containing_protein_Cereibacter_sphaeroides:0.16793893129771,WP_146287998.1_type_VI_secretion_system-associated_protein_TagF_Gemmobacter_aquaticus:0.099236641221374)0.6786[stddev=4.44309255]:0.0381679389312977,(WP_108853435.1_type_VI_secretion_system-associated_protein_TagF_Defluviimonas_aquaemixtae:0.114503816793893,WP_210528256.1_type_VI_secretion_system-associated_protein_TagF_Rubellimicrobium_arenae:0.16030534351145)0.7321[stddev=4.19502256]:0.0381679389312977)0.6696[stddev=4.47612715]:0.0305343511450382)0.6964[stddev=4.37015037]:0.0534351145038168)0.6696[stddev=4.47612715]:0.0916030534351145)0.7143[stddev=4.28764837]:0.0763358778625954)0.6696[stddev=4.47612715]:0.0381679389312977)0.7500[stddev=4.09158544]:0.0763358778625954)0.6518[stddev=4.50693909]:0.0381679389312977)0.6875[stddev=4.40778532]:0.0305343511450382)0.6786[stddev=4.44309255]:0.0305343511450382)0.7232[stddev=4.24264069]:0.0229007633587786)0.7500[stddev=4.09158544]:0.0610687022900763)0.7321[stddev=4.19502256]:0.0305343511450382)0.7589[stddev=4.09158544]:0.0229007633587786)0.7143[stddev=0.00]:0.0381679389312977);
```
